## Supplementary File 1 for "Biophysics of microRNA-34a targeting and its influence on down-regulation": ACSL1.ft50.L7.R0.mcff.txt

```
{"primary": "GGAAUGCUAGAGGAAAGAGAACACUGCCUUUCGUGGCAGUGUCUUAGCUGGUUGU", "energies": [-48.371, -48.1, -48.051, -47.947, -47.812, -47.683, -47.57, -47.568, -47.546, -47.494, -47.48, -47.474, -47.464, -47.412, -47.363, -47.339, -47.329, -47.296, -47.296, -47.275, -47.259, -47.227, -47.226, -47.156, -47.124, -47.122, -47.116, -47.066, -47.034, -47.031, -46.997, -46.986, -46.9, -46.894, -46.882, -46.88, -46.876, -46.858, -46.807, -46.795, -46.792, -46.79, -46.788, -46.786, -46.78, -46.776, -46.766, -46.76, -46.746, -46.745], "secondaries": ["..((((((((((((....(.((((((((((..)))))))))))))))))))))))", "..((((((((((..((((...(((((((((..)))))))))))))))))))))))", "..((((((((((....(((.((((((((((..)))))))))))))))))))))))", "..(((((((((....((((.((((((((((..)))))))))))))))))))))))", "..(((((((((.....((((((((((((((..)))))))))))))))))))))))", "..((((((((((((....(.(((((((((....))))))))))))))))))))))", "..(((((((((((..(((...(((((((((..)))))))))))))))))))))))", "..((((((((((....((((.(((((((((..)))))))))))))))))))))))", ".(((.(((((((((....(.((((((((((..)))))))))))))))))))))))", "(((((((((((((..)))(.((((((((((..)))))))))))))))))))))..", "..(((((((((((....((.((((((((((..)))))))))))))))))))))))", "..(((((((((((..))(((((((((((((..))))))))))))).)))))))))", "..(((((((((....(((((.(((((((((..)))))))))))))))))))))))", "..((((((((((..((((...((((((((....))))))))))))))))))))))", "..((((((((((....(((.(((((((((....))))))))))))))))))))))", "..((((((((((..))((((((((((((((..)))))))))))))).))))))))", "..(((((((((.(.((((...(((((((((..)))))))))))))))))))))))", "..((((((((((((.....(((((((((((..)))))))))))))))))))))))", "..((((((((((..(((...((((((((((..)))))))))))))))))))))))", ".(((.(((((((..((((...(((((((((..)))))))))))))))))))))))", "..(((((((((....((((.(((((((((....))))))))))))))))))))))", "..(((((((((((((.....((((((((((..)))))))))))))))))))))))", ".(((.(((((((....(((.((((((((((..)))))))))))))))))))))))", "(((((((((((((..)))(.((((((((((..))))))))))))))))..)))))", "..(((((((((.....(((((((((((((....))))))))))))))))))))))", ".(((.((((((....((((.((((((((((..)))))))))))))))))))))))", "..((((((..((((((((...(((((((((..)))))))))))))))))))))))", "((((..((((((((....(.((((((((((..)))))))))))))))))))))))", "..((((((((((.....(((((((((((((..)))))))))))))))))))))))", "..((.(((((((((....(.((((((((((..))))))))))))))))))))).)", "..(((((((((((....(((.(((((((((..)))))))))))))))))))))))", ".(((.((((((.....((((((((((((((..)))))))))))))))))))))))", "((((((((((.((..)).(.((((((((((..)))))))))))))))))))))..", "..((((((((.....(((((((((((((((..)))))))))))))))))))))))", "..(((((((((((..(((...((((((((....))))))))))))))))))))))", "..((((((((((....((((.((((((((....))))))))))))))))))))))", "..((((((((....(((((.((((((((((..)))))))))))))))))))))))", ".(((.(((((((((....(.(((((((((....))))))))))))))))))))))", "(((((((((((((..)))(.(((((((((....))))))))))))))))))))..", "((((..((((((..((((...(((((((((..)))))))))))))))))))))))", "..(((((((((((....((.(((((((((....))))))))))))))))))))))", "(((((....(((((((((...(((((((((..)))))))))))))))))))))))", "((((((((((((..)))((.((((((((((..)))))))))))))))))))))..", "..(((((((((((..))((((((((((((....)))))))))))).)))))))))", "..(((((((((.....(((.((((((((((..))))))))))))).)))))))))", "..(((((((((....(((((.((((((((....))))))))))))))))))))))", "..(((((((((((..((...((((((((((..)))))))))))))))))))))))", "..((.(((((((..((((...(((((((((..))))))))))))))))))))).)", "((((..((((((....(((.((((((((((..)))))))))))))))))))))))", ".(((.((((((((..(((...(((((((((..)))))))))))))))))))))))"], "name": "ACSL1.ft50.L7.R0.mcff", "indices": [0, 1, 2, 3, 4, 5, 6, 7, 8, 9, 10, 11, 12, 13, 14, 15, 16, 17, 18, 19, 20, 21, 22, 23, 24, 25, 26, 27, 28, 29, 30, 31, 32, 33, 34, 35, 36, 37, 38, 39, 40, 41, 42, 43, 44, 45, 46, 47, 48, 49]}
```
