## Supplementary File 1 for "Biophysics of microRNA-34a targeting and its influence on down-regulation": ACSL1.ft50.L7.R0.mcff_fasta.txt

```
[">ACSL1.ft50.L7.R0.mcff\nGGAAUGCUAGAGGAAAGAGAACACUGCCUUUCGUGGCAGUGUCUUAGCUGGUUGU\n..((((((((((((....(.((((((((((..)))))))))))))))))))))))", ">ACSL1.ft50.L7.R0.mcff\nGGAAUGCUAGAGGAAAGAGAACACUGCCUUUCGUGGCAGUGUCUUAGCUGGUUGU\n..((((((((((..((((...(((((((((..)))))))))))))))))))))))", ">ACSL1.ft50.L7.R0.mcff\nGGAAUGCUAGAGGAAAGAGAACACUGCCUUUCGUGGCAGUGUCUUAGCUGGUUGU\n..((((((((((....(((.((((((((((..)))))))))))))))))))))))", ">ACSL1.ft50.L7.R0.mcff\nGGAAUGCUAGAGGAAAGAGAACACUGCCUUUCGUGGCAGUGUCUUAGCUGGUUGU\n..(((((((((....((((.((((((((((..)))))))))))))))))))))))", ">ACSL1.ft50.L7.R0.mcff\nGGAAUGCUAGAGGAAAGAGAACACUGCCUUUCGUGGCAGUGUCUUAGCUGGUUGU\n..(((((((((.....((((((((((((((..)))))))))))))))))))))))", ">ACSL1.ft50.L7.R0.mcff\nGGAAUGCUAGAGGAAAGAGAACACUGCCUUUCGUGGCAGUGUCUUAGCUGGUUGU\n..((((((((((((....(.(((((((((....))))))))))))))))))))))", ">ACSL1.ft50.L7.R0.mcff\nGGAAUGCUAGAGGAAAGAGAACACUGCCUUUCGUGGCAGUGUCUUAGCUGGUUGU\n..(((((((((((..(((...(((((((((..)))))))))))))))))))))))", ">ACSL1.ft50.L7.R0.mcff\nGGAAUGCUAGAGGAAAGAGAACACUGCCUUUCGUGGCAGUGUCUUAGCUGGUUGU\n..((((((((((....((((.(((((((((..)))))))))))))))))))))))", ">ACSL1.ft50.L7.R0.mcff\nGGAAUGCUAGAGGAAAGAGAACACUGCCUUUCGUGGCAGUGUCUUAGCUGGUUGU\n.(((.(((((((((....(.((((((((((..)))))))))))))))))))))))", ">ACSL1.ft50.L7.R0.mcff\nGGAAUGCUAGAGGAAAGAGAACACUGCCUUUCGUGGCAGUGUCUUAGCUGGUUGU\n(((((((((((((..)))(.((((((((((..)))))))))))))))))))))..", ">ACSL1.ft50.L7.R0.mcff\nGGAAUGCUAGAGGAAAGAGAACACUGCCUUUCGUGGCAGUGUCUUAGCUGGUUGU\n..(((((((((((....((.((((((((((..)))))))))))))))))))))))", ">ACSL1.ft50.L7.R0.mcff\nGGAAUGCUAGAGGAAAGAGAACACUGCCUUUCGUGGCAGUGUCUUAGCUGGUUGU\n..(((((((((((..))(((((((((((((..))))))))))))).)))))))))", ">ACSL1.ft50.L7.R0.mcff\nGGAAUGCUAGAGGAAAGAGAACACUGCCUUUCGUGGCAGUGUCUUAGCUGGUUGU\n..(((((((((....(((((.(((((((((..)))))))))))))))))))))))", ">ACSL1.ft50.L7.R0.mcff\nGGAAUGCUAGAGGAAAGAGAACACUGCCUUUCGUGGCAGUGUCUUAGCUGGUUGU\n..((((((((((..((((...((((((((....))))))))))))))))))))))", ">ACSL1.ft50.L7.R0.mcff\nGGAAUGCUAGAGGAAAGAGAACACUGCCUUUCGUGGCAGUGUCUUAGCUGGUUGU\n..((((((((((....(((.(((((((((....))))))))))))))))))))))", ">ACSL1.ft50.L7.R0.mcff\nGGAAUGCUAGAGGAAAGAGAACACUGCCUUUCGUGGCAGUGUCUUAGCUGGUUGU\n..((((((((((..))((((((((((((((..)))))))))))))).))))))))", ">ACSL1.ft50.L7.R0.mcff\nGGAAUGCUAGAGGAAAGAGAACACUGCCUUUCGUGGCAGUGUCUUAGCUGGUUGU\n..(((((((((.(.((((...(((((((((..)))))))))))))))))))))))", ">ACSL1.ft50.L7.R0.mcff\nGGAAUGCUAGAGGAAAGAGAACACUGCCUUUCGUGGCAGUGUCUUAGCUGGUUGU\n..((((((((((((.....(((((((((((..)))))))))))))))))))))))", ">ACSL1.ft50.L7.R0.mcff\nGGAAUGCUAGAGGAAAGAGAACACUGCCUUUCGUGGCAGUGUCUUAGCUGGUUGU\n..((((((((((..(((...((((((((((..)))))))))))))))))))))))", ">ACSL1.ft50.L7.R0.mcff\nGGAAUGCUAGAGGAAAGAGAACACUGCCUUUCGUGGCAGUGUCUUAGCUGGUUGU\n.(((.(((((((..((((...(((((((((..)))))))))))))))))))))))", ">ACSL1.ft50.L7.R0.mcff\nGGAAUGCUAGAGGAAAGAGAACACUGCCUUUCGUGGCAGUGUCUUAGCUGGUUGU\n..(((((((((....((((.(((((((((....))))))))))))))))))))))", ">ACSL1.ft50.L7.R0.mcff\nGGAAUGCUAGAGGAAAGAGAACACUGCCUUUCGUGGCAGUGUCUUAGCUGGUUGU\n..(((((((((((((.....((((((((((..)))))))))))))))))))))))", ">ACSL1.ft50.L7.R0.mcff\nGGAAUGCUAGAGGAAAGAGAACACUGCCUUUCGUGGCAGUGUCUUAGCUGGUUGU\n.(((.(((((((....(((.((((((((((..)))))))))))))))))))))))", ">ACSL1.ft50.L7.R0.mcff\nGGAAUGCUAGAGGAAAGAGAACACUGCCUUUCGUGGCAGUGUCUUAGCUGGUUGU\n(((((((((((((..)))(.((((((((((..))))))))))))))))..)))))", ">ACSL1.ft50.L7.R0.mcff\nGGAAUGCUAGAGGAAAGAGAACACUGCCUUUCGUGGCAGUGUCUUAGCUGGUUGU\n..(((((((((.....(((((((((((((....))))))))))))))))))))))", ">ACSL1.ft50.L7.R0.mcff\nGGAAUGCUAGAGGAAAGAGAACACUGCCUUUCGUGGCAGUGUCUUAGCUGGUUGU\n.(((.((((((....((((.((((((((((..)))))))))))))))))))))))", ">ACSL1.ft50.L7.R0.mcff\nGGAAUGCUAGAGGAAAGAGAACACUGCCUUUCGUGGCAGUGUCUUAGCUGGUUGU\n..((((((..((((((((...(((((((((..)))))))))))))))))))))))", ">ACSL1.ft50.L7.R0.mcff\nGGAAUGCUAGAGGAAAGAGAACACUGCCUUUCGUGGCAGUGUCUUAGCUGGUUGU\n((((..((((((((....(.((((((((((..)))))))))))))))))))))))", ">ACSL1.ft50.L7.R0.mcff\nGGAAUGCUAGAGGAAAGAGAACACUGCCUUUCGUGGCAGUGUCUUAGCUGGUUGU\n..((((((((((.....(((((((((((((..)))))))))))))))))))))))", ">ACSL1.ft50.L7.R0.mcff\nGGAAUGCUAGAGGAAAGAGAACACUGCCUUUCGUGGCAGUGUCUUAGCUGGUUGU\n..((.(((((((((....(.((((((((((..))))))))))))))))))))).)", ">ACSL1.ft50.L7.R0.mcff\nGGAAUGCUAGAGGAAAGAGAACACUGCCUUUCGUGGCAGUGUCUUAGCUGGUUGU\n..(((((((((((....(((.(((((((((..)))))))))))))))))))))))", ">ACSL1.ft50.L7.R0.mcff\nGGAAUGCUAGAGGAAAGAGAACACUGCCUUUCGUGGCAGUGUCUUAGCUGGUUGU\n.(((.((((((.....((((((((((((((..)))))))))))))))))))))))", ">ACSL1.ft50.L7.R0.mcff\nGGAAUGCUAGAGGAAAGAGAACACUGCCUUUCGUGGCAGUGUCUUAGCUGGUUGU\n((((((((((.((..)).(.((((((((((..)))))))))))))))))))))..", ">ACSL1.ft50.L7.R0.mcff\nGGAAUGCUAGAGGAAAGAGAACACUGCCUUUCGUGGCAGUGUCUUAGCUGGUUGU\n..((((((((.....(((((((((((((((..)))))))))))))))))))))))", ">ACSL1.ft50.L7.R0.mcff\nGGAAUGCUAGAGGAAAGAGAACACUGCCUUUCGUGGCAGUGUCUUAGCUGGUUGU\n..(((((((((((..(((...((((((((....))))))))))))))))))))))", ">ACSL1.ft50.L7.R0.mcff\nGGAAUGCUAGAGGAAAGAGAACACUGCCUUUCGUGGCAGUGUCUUAGCUGGUUGU\n..((((((((((....((((.((((((((....))))))))))))))))))))))", ">ACSL1.ft50.L7.R0.mcff\nGGAAUGCUAGAGGAAAGAGAACACUGCCUUUCGUGGCAGUGUCUUAGCUGGUUGU\n..((((((((....(((((.((((((((((..)))))))))))))))))))))))", ">ACSL1.ft50.L7.R0.mcff\nGGAAUGCUAGAGGAAAGAGAACACUGCCUUUCGUGGCAGUGUCUUAGCUGGUUGU\n.(((.(((((((((....(.(((((((((....))))))))))))))))))))))", ">ACSL1.ft50.L7.R0.mcff\nGGAAUGCUAGAGGAAAGAGAACACUGCCUUUCGUGGCAGUGUCUUAGCUGGUUGU\n(((((((((((((..)))(.(((((((((....))))))))))))))))))))..", ">ACSL1.ft50.L7.R0.mcff\nGGAAUGCUAGAGGAAAGAGAACACUGCCUUUCGUGGCAGUGUCUUAGCUGGUUGU\n((((..((((((..((((...(((((((((..)))))))))))))))))))))))", ">ACSL1.ft50.L7.R0.mcff\nGGAAUGCUAGAGGAAAGAGAACACUGCCUUUCGUGGCAGUGUCUUAGCUGGUUGU\n..(((((((((((....((.(((((((((....))))))))))))))))))))))", ">ACSL1.ft50.L7.R0.mcff\nGGAAUGCUAGAGGAAAGAGAACACUGCCUUUCGUGGCAGUGUCUUAGCUGGUUGU\n(((((....(((((((((...(((((((((..)))))))))))))))))))))))", ">ACSL1.ft50.L7.R0.mcff\nGGAAUGCUAGAGGAAAGAGAACACUGCCUUUCGUGGCAGUGUCUUAGCUGGUUGU\n((((((((((((..)))((.((((((((((..)))))))))))))))))))))..", ">ACSL1.ft50.L7.R0.mcff\nGGAAUGCUAGAGGAAAGAGAACACUGCCUUUCGUGGCAGUGUCUUAGCUGGUUGU\n..(((((((((((..))((((((((((((....)))))))))))).)))))))))", ">ACSL1.ft50.L7.R0.mcff\nGGAAUGCUAGAGGAAAGAGAACACUGCCUUUCGUGGCAGUGUCUUAGCUGGUUGU\n..(((((((((.....(((.((((((((((..))))))))))))).)))))))))", ">ACSL1.ft50.L7.R0.mcff\nGGAAUGCUAGAGGAAAGAGAACACUGCCUUUCGUGGCAGUGUCUUAGCUGGUUGU\n..(((((((((....(((((.((((((((....))))))))))))))))))))))", ">ACSL1.ft50.L7.R0.mcff\nGGAAUGCUAGAGGAAAGAGAACACUGCCUUUCGUGGCAGUGUCUUAGCUGGUUGU\n..(((((((((((..((...((((((((((..)))))))))))))))))))))))", ">ACSL1.ft50.L7.R0.mcff\nGGAAUGCUAGAGGAAAGAGAACACUGCCUUUCGUGGCAGUGUCUUAGCUGGUUGU\n..((.(((((((..((((...(((((((((..))))))))))))))))))))).)", ">ACSL1.ft50.L7.R0.mcff\nGGAAUGCUAGAGGAAAGAGAACACUGCCUUUCGUGGCAGUGUCUUAGCUGGUUGU\n((((..((((((....(((.((((((((((..)))))))))))))))))))))))", ">ACSL1.ft50.L7.R0.mcff\nGGAAUGCUAGAGGAAAGAGAACACUGCCUUUCGUGGCAGUGUCUUAGCUGGUUGU\n.(((.((((((((..(((...(((((((((..)))))))))))))))))))))))"]
```
