## Supplementary File 1 for "Biophysics of microRNA-34a targeting and its influence on down-regulation": ACSL1.ft50.L7.R0_incomplete.mcff

```
Explored
ACSL1.ft50.L7.R0.mcff
GGAAUGCUAGAGGAAAGAGAACACUGCCUUUCGUGGCAGUGUCUUAGCUGGUUGU
mfe(-48.37075), th(-46.74459)
..((((((((((((....(.((((((((((..))))))))))))))))))))))) -48.371 () 
..((((((((((..((((...(((((((((..))))))))))))))))))))))) -48.100 () 
..((((((((((....(((.((((((((((..))))))))))))))))))))))) -48.051 () 
..(((((((((....((((.((((((((((..))))))))))))))))))))))) -47.947 () 
..(((((((((.....((((((((((((((..))))))))))))))))))))))) -47.812 () 
..((((((((((((....(.(((((((((....)))))))))))))))))))))) -47.683 () 
..(((((((((((..(((...(((((((((..))))))))))))))))))))))) -47.570 () 
..((((((((((....((((.(((((((((..))))))))))))))))))))))) -47.568 () 
.(((.(((((((((....(.((((((((((..))))))))))))))))))))))) -47.546 () 
(((((((((((((..)))(.((((((((((..))))))))))))))))))))).. -47.494 (()()) 
..(((((((((((....((.((((((((((..))))))))))))))))))))))) -47.480 () 
..(((((((((((..))(((((((((((((..))))))))))))).))))))))) -47.474 (()()) 
..(((((((((....(((((.(((((((((..))))))))))))))))))))))) -47.464 () 
..((((((((((..((((...((((((((....)))))))))))))))))))))) -47.412 () 
..((((((((((....(((.(((((((((....)))))))))))))))))))))) -47.363 () 
..((((((((((..))((((((((((((((..)))))))))))))).)))))))) -47.339 (()()) 
..(((((((((.(.((((...(((((((((..))))))))))))))))))))))) -47.329 () 
..((((((((((((.....(((((((((((..))))))))))))))))))))))) -47.296 () 
..((((((((((..(((...((((((((((..))))))))))))))))))))))) -47.296 () 
.(((.(((((((..((((...(((((((((..))))))))))))))))))))))) -47.275 () 
..(((((((((....((((.(((((((((....)))))))))))))))))))))) -47.259 () 
..(((((((((((((.....((((((((((..))))))))))))))))))))))) -47.227 () 
.(((.(((((((....(((.((((((((((..))))))))))))))))))))))) -47.226 () 
(((((((((((((..)))(.((((((((((..))))))))))))))))..))))) -47.156 (()()) 
..(((((((((.....(((((((((((((....)))))))))))))))))))))) -47.124 () 
.(((.((((((....((((.((((((((((..))))))))))))))))))))))) -47.122 () 
..((((((..((((((((...(((((((((..))))))))))))))))))))))) -47.116 () 
((((..((((((((....(.((((((((((..))))))))))))))))))))))) -47.066 () 
..((((((((((.....(((((((((((((..))))))))))))))))))))))) -47.034 () 
..((.(((((((((....(.((((((((((..))))))))))))))))))))).) -47.031 () 
..(((((((((((....(((.(((((((((..))))))))))))))))))))))) -46.997 () 
.(((.((((((.....((((((((((((((..))))))))))))))))))))))) -46.986 () 
((((((((((.((..)).(.((((((((((..))))))))))))))))))))).. -46.900 (()()) 
..((((((((.....(((((((((((((((..))))))))))))))))))))))) -46.894 () 
..(((((((((((..(((...((((((((....)))))))))))))))))))))) -46.882 () 
..((((((((((....((((.((((((((....)))))))))))))))))))))) -46.880 () 
..((((((((....(((((.((((((((((..))))))))))))))))))))))) -46.876 () 
.(((.(((((((((....(.(((((((((....)))))))))))))))))))))) -46.858 () 
(((((((((((((..)))(.(((((((((....)))))))))))))))))))).. -46.807 (()()) 
((((..((((((..((((...(((((((((..))))))))))))))))))))))) -46.795 () 
..(((((((((((....((.(((((((((....)))))))))))))))))))))) -46.792 () 
(((((....(((((((((...(((((((((..))))))))))))))))))))))) -46.790 () 
((((((((((((..)))((.((((((((((..))))))))))))))))))))).. -46.788 (()()) 
..(((((((((((..))((((((((((((....)))))))))))).))))))))) -46.786 (()()) 
..(((((((((.....(((.((((((((((..))))))))))))).))))))))) -46.780 () 
..(((((((((....(((((.((((((((....)))))))))))))))))))))) -46.776 () 
..(((((((((((..((...((((((((((..))))))))))))))))))))))) -46.766 () 
..((.(((((((..((((...(((((((((..))))))))))))))))))))).) -46.760 () 
((((..((((((....(((.((((((((((..))))))))))))))))))))))) -46.746 () 
.(((.((((((((..(((...(((((((((..))))))))))))))))))))))) -46.745 () 
```
