## Supplementary File 1 for "Biophysics of microRNA-34a targeting and its influence on down-regulation": ARHGAP1.ft20.L6.R0_nondegenerate.mcff

```
Explored
>ARHGAP1.ft20.L6.R0.mcff
UUUCUCUGCCUUACACUUCUCACUGCCUUUCGUGGCAGUGUCUUAGCUGGUUGU
mfe(-42.09208), th(-41.02752)
(((((((((.((((((.....((((((((..))))))))))))))))))))))) -42.092 () 
((((((((.(((((((.....((((((((..))))))))))))))))))))))) -42.081 () 
.(((((((((((((((.....((((((((..))))))))))))))))))))))) -41.921 () 
(((((((((.(((((.....(((((((((..))))))))))))))))))))))) -41.801 () 
((((((((.((((((.....(((((((((..))))))))))))))))))))))) -41.790 () 
..((((((((((((((.....((((((((..))))))))))))))))))).))) -41.677 () 
.((((((((((((((.....(((((((((..))))))))))))))))))))))) -41.630 () 
..(((((((((((((.....(((((((((..))))))))))))))))))).))) -41.386 () 
(((((((((.((((.....((((((((((..))))))))))))))))))))))) -41.165 () 
((((((((.(((((.....((((((((((..))))))))))))))))))))))) -41.154 () 
(..(((((((((((((.....((((((((..))))))))))))))))))).))) -41.120 () 
..((((((((((((((.....((((((((..)))))))))))))))))))).)) -41.108 () 
```
