## Supplementary File 1 for "Biophysics of microRNA-34a targeting and its influence on down-regulation": weight_vector

```
-1.351395897516262767e+00
-2.060469022355785107e+00
-6.899832013197423342e-01
8.840864033445885450e-01
-8.970836478523579530e-03
9.029562100840045347e-02
1.305579064695705727e+00
3.620260981983599358e+00
```
