## Supplementary File 1 for "Biophysics of microRNA-34a targeting and its influence on down-regulation": tags

```
!_TAG_FILE_FORMAT	2	/extended format; --format=1 will not append ;" to lines/
!_TAG_FILE_SORTED	1	/0=unsorted, 1=sorted, 2=foldcase/
!_TAG_OUTPUT_FILESEP	slash	/slash or backslash/
!_TAG_OUTPUT_MODE	u-ctags	/u-ctags or e-ctags/
!_TAG_PATTERN_LENGTH_LIMIT	96	/0 for no limit/
!_TAG_PROGRAM_AUTHOR	Universal Ctags Team	//
!_TAG_PROGRAM_NAME	Universal Ctags	/Derived from Exuberant Ctags/
!_TAG_PROGRAM_URL	https://ctags.io/	/official site/
!_TAG_PROGRAM_VERSION	0.0.0	//
About	README.md	/^# About$/;"	c
About the input data:	README.md	/^# About the input data:$/;"	c
Auxiliary scripts	README.md	/^## Auxiliary scripts$/;"	s	chapter:About
BOLD	Optimize_RNA_duplex_construct_v1.5.py	/^BOLD = '\\033[1m'$/;"	v
Dealbreakers:	README.md	/^## Dealbreakers:$/;"	s	chapter:Features used for the assessment of the secondary structure predictions:
Dependencies	README.md	/^# Dependencies$/;"	c
Dependencies	README.md	/^#### Dependencies$/;"	t	subsection:About""Submodule""Optimisation
END	Optimize_RNA_duplex_construct_v1.5.py	/^END = '\\033[0m'$/;"	v
FILEDIR	Optimize_RNA_duplex_construct_v1.5.py	/^FILEDIR = 'OUT'$/;"	v
Features used for the assessment of the secondary structure predictions:	README.md	/^# Features used for the assessment of the secondary structure predictions:$/;"	c
IN_DIR	optimisation/rank_predictions.py	/^    IN_DIR = arguments['<mcff_dir>']$/;"	v
IN_DIR	rank_predictions.py	/^    IN_DIR = arguments['<mcff_dir>']$/;"	v
MCFF	Optimize_RNA_duplex_construct_v1.5.py	/^MCFF = "\/home\/dimitri\/programs\/MCFOLD\/MC-Flashfold-v34\/src\/mcff"$/;"	v
Main script	README.md	/^## Main script$/;"	s	chapter:About
Negative features (lower value is better):	README.md	/^## Negative features (lower value is better):$/;"	s	chapter:Features used for the assessment of the secondary structure predictions:
Optimisation	README.md	/^### Optimisation $/;"	S	section:About""Submodule
Positive features (higher value is better):	README.md	/^## Positive features (higher value is better):$/;"	s	chapter:Features used for the assessment of the secondary structure predictions:
Purpose:	README.md	/^# Purpose:$/;"	c
RED	Optimize_RNA_duplex_construct_v1.5.py	/^RED = '\\033[91m'$/;"	v
RNA_mRNA_sequence	Optimize_RNA_duplex_construct_v1.5.py	/^RNA_mRNA_sequence = dna2rna(mRNA_sequence)$/;"	v
RNAseq	Optimize_RNA_duplex_construct_v1.5.py	/^        RNAseq = mcffOD['primary']$/;"	v
RNAsequence	Optimize_RNA_duplex_construct_v1.5.py	/^            RNAsequence = ('G' + RNA_mRNA_sequence[nt_reference - left:$/;"	v
RNAsequence	Optimize_RNA_duplex_construct_v1.5.py	/^            RNAsequence = ('GG' + RNA_mRNA_sequence[nt_reference - left:$/;"	v
SOURCE_DIR	optimisation/generate_training_data.py	/^SOURCE_DIR = 'data_tables'$/;"	v
Submodule	README.md	/^## Submodule$/;"	s	chapter:About
TABLES_DIR	Optimize_RNA_duplex_construct_v1.5.py	/^TABLES_DIR = '\/home\/dimitri\/programs\/MCFOLD\/MC-Flashfold-v34\/tables'$/;"	v
TODO	README.md	/^# TODO$/;"	c
UNDERLINE	Optimize_RNA_duplex_construct_v1.5.py	/^UNDERLINE = '\\033[4m'$/;"	v
URL_plot_rna	Optimize_RNA_duplex_construct_v1.5.py	/^                URL_plot_rna = ('http:\/\/www.major.iric.ca\/cgi-bin\/2DRender\/render.cgi'$/;"	v
Usage	README.md	/^# Usage$/;"	c
WEIGHTS_FILE	optimisation/rank_predictions.py	/^WEIGHTS_FILE = os.path.abspath(os.path.join(os.path.dirname(__file__), 'saved_models', 'weight_v/;"	v
WEIGHTS_FILE	rank_predictions.py	/^WEIGHTS_FILE = os.path.abspath(os.path.join(os.path.dirname(__file__), 'saved_models', 'weight_v/;"	v
__author__	optimisation/rank_predictions.py	/^__author__ = 'Dimitri Schritt'$/;"	v
__author__	rank_predictions.py	/^__author__ = 'Dimitri Schritt'$/;"	v
__copyright__	optimisation/rank_predictions.py	/^__copyright__ = 'Copyright (C) Karolinska Institutet - All Rights Reserved 2017'$/;"	v
__copyright__	rank_predictions.py	/^__copyright__ = 'Copyright (C) Karolinska Institutet - All Rights Reserved 2017'$/;"	v
_gather_inputs	optimisation/rank_predictions.py	/^def _gather_inputs(file_path):$/;"	f
_gather_inputs	rank_predictions.py	/^def _gather_inputs(file_path):$/;"	f
_return_feature_objects_OD	optimisation/rank_predictions.py	/^def _return_feature_objects_OD(mcff_file_list, max_depth=None):$/;"	f
_return_feature_objects_OD	rank_predictions.py	/^def _return_feature_objects_OD(mcff_file_list, max_depth=None):$/;"	f
add_GG	Optimize_RNA_duplex_construct_v1.5.py	/^add_GG = (False, 2,)$/;"	v
added_left_nt	Optimize_RNA_duplex_construct_v1.5.py	/^added_left_nt = 8$/;"	v
added_right_nt	Optimize_RNA_duplex_construct_v1.5.py	/^added_right_nt = 0$/;"	v
all_output_files	Optimize_RNA_duplex_construct_v1.5.py	/^all_output_files = []$/;"	v
apply_assessment_criteria	optimisation/rank_predictions.py	/^def apply_assessment_criteria(file_feature_OD, max_depth):$/;"	f
apply_assessment_criteria	rank_predictions.py	/^def apply_assessment_criteria(file_feature_OD, max_depth):$/;"	f
apply_normalisation	optimisation/rank_predictions.py	/^def apply_normalisation(scoreDF):$/;"	f
apply_normalisation	rank_predictions.py	/^def apply_normalisation(scoreDF):$/;"	f
apply_weights	optimisation/rank_predictions.py	/^def apply_weights(featureDF, weights_file=WEIGHTS_FILE):$/;"	f
apply_weights	rank_predictions.py	/^def apply_weights(featureDF, weights_file=WEIGHTS_FILE):$/;"	f
arguments	optimisation/rank_predictions.py	/^    arguments = docopt(__doc__, options_first=False, version='1.0.0')$/;"	v
arguments	rank_predictions.py	/^    arguments = docopt(__doc__, options_first=False, version='1.0.0')$/;"	v
cmd	Optimize_RNA_duplex_construct_v1.5.py	/^            cmd = [MCFF, '-s', RNAsequence, '-n',$/;"	v
cmd_counter	Optimize_RNA_duplex_construct_v1.5.py	/^cmd_counter = 1$/;"	v
cnt	Optimize_RNA_duplex_construct_v1.5.py	/^    cnt = 0$/;"	v
dna2rna	Optimize_RNA_duplex_construct_v1.5.py	/^def dna2rna(sequence):$/;"	f
end	Optimize_RNA_duplex_construct_v1.5.py	/^                        end = substring.find('.' + file_format)$/;"	v
err	Optimize_RNA_duplex_construct_v1.5.py	/^        err = err.decode()$/;"	v
err	Optimize_RNA_duplex_construct_v1.5.py	/^        out, err = p.communicate()$/;"	v
err_msg	Optimize_RNA_duplex_construct_v1.5.py	/^            err_msg = '{}. Code: {}'.format(err.strip(), p.returncode)$/;"	v
figure_url	Optimize_RNA_duplex_construct_v1.5.py	/^                    figure_url = url_string[start:end + len(file_format) + 1]$/;"	v
file_format	Optimize_RNA_duplex_construct_v1.5.py	/^file_format = 'pdf'  # Can be set to 'pdf', 'ct', 'ps' or 'jpg'.$/;"	v
filename	Optimize_RNA_duplex_construct_v1.5.py	/^            filename = (seq_name + '.' + mode_str$/;"	v
filenm	Optimize_RNA_duplex_construct_v1.5.py	/^        filenm = mcffOD['name']$/;"	v
forced_figure_name	Optimize_RNA_duplex_construct_v1.5.py	/^forced_figure_name = None$/;"	v
format_output	optimisation/rank_predictions.py	/^def format_output(featureDF):$/;"	f
format_output	rank_predictions.py	/^def format_output(featureDF):$/;"	f
generate_diff	optimisation/generate_training_data.py	/^def generate_diff(source_dir=SOURCE_DIR):$/;"	f
generate_plot	Optimize_RNA_duplex_construct_v1.5.py	/^generate_plot = True$/;"	v
import_colorama	Optimize_RNA_duplex_construct_v1.5.py	/^import_colorama = False$/;"	v
l	Optimize_RNA_duplex_construct_v1.5.py	/^l = len(mRNA_target_region)$/;"	v
left	Optimize_RNA_duplex_construct_v1.5.py	/^        left = added_left_nt - y$/;"	v
loop	Optimize_RNA_duplex_construct_v1.5.py	/^loop = 'UUCG'$/;"	v
loop	Optimize_RNA_duplex_construct_v1.5.py	/^loop = dna2rna(loop)$/;"	v
mRNA_seq_target_region	Optimize_RNA_duplex_construct_v1.5.py	/^mRNA_seq_target_region = sys.argv[2]$/;"	v
mRNA_sequence	Optimize_RNA_duplex_construct_v1.5.py	/^mRNA_sequence = sys.argv[3]$/;"	v
mRNA_target_region	Optimize_RNA_duplex_construct_v1.5.py	/^mRNA_target_region = dna2rna(mRNA_seq_target_region)$/;"	v
main	optimisation/generate_training_data.py	/^def main():$/;"	f
main	optimisation/rank_predictions.py	/^def main():$/;"	f
main	rank_predictions.py	/^def main():$/;"	f
mask	Optimize_RNA_duplex_construct_v1.5.py	/^mask = 'xx(x(((((xx(((xxx(x((((((((x(..)x))))))'$/;"	v
mcffOD	Optimize_RNA_duplex_construct_v1.5.py	/^        mcffOD = parse_mcff_string(mcff_output)$/;"	v
mcff_msg	Optimize_RNA_duplex_construct_v1.5.py	/^        mcff_msg = err$/;"	v
mcff_msg_list	Optimize_RNA_duplex_construct_v1.5.py	/^mcff_msg_list = []$/;"	v
miRNA	Optimize_RNA_duplex_construct_v1.5.py	/^miRNA = 'UGGCAGUGUCUUAGCUGGUUGU'$/;"	v
mode	Optimize_RNA_duplex_construct_v1.5.py	/^mode = '-ft'$/;"	v
mode_str	Optimize_RNA_duplex_construct_v1.5.py	/^mode_str = mode.replace("-", "")$/;"	v
mode_value	Optimize_RNA_duplex_construct_v1.5.py	/^mode_value = 50$/;"	v
mode_value	Optimize_RNA_duplex_construct_v1.5.py	/^mode_value = str(mode_value)$/;"	v
msk_mode	Optimize_RNA_duplex_construct_v1.5.py	/^msk_mode = None  # '-um'$/;"	v
np	Optimize_RNA_duplex_construct_v1.5.py	/^    import numpy as np$/;"	I
np	optimisation/generate_training_data.py	/^import numpy as np$/;"	I
np	optimisation/rank_predictions.py	/^import numpy as np$/;"	I
np	rank_predictions.py	/^import numpy as np$/;"	I
nr_of_outputs	Optimize_RNA_duplex_construct_v1.5.py	/^nr_of_outputs = (added_right_nt + 1) * (added_left_nt + 1)$/;"	v
nt_reference	Optimize_RNA_duplex_construct_v1.5.py	/^nt_reference = RNA_mRNA_sequence.find(mRNA_target_region)$/;"	v
out	Optimize_RNA_duplex_construct_v1.5.py	/^        out = out.decode()$/;"	v
out	Optimize_RNA_duplex_construct_v1.5.py	/^        out, err = p.communicate()$/;"	v
output	Optimize_RNA_duplex_construct_v1.5.py	/^        output = out$/;"	v
output_data_table	Optimize_RNA_duplex_construct_v1.5.py	/^output_data_table = True$/;"	v
output_file	Optimize_RNA_duplex_construct_v1.5.py	/^            output_file = os.path.join(FILEDIR, filenm.replace('.mcff', '') + ".html")$/;"	v
output_file	Optimize_RNA_duplex_construct_v1.5.py	/^        output_file = os.path.join(FILEDIR, filename)$/;"	v
output_list	Optimize_RNA_duplex_construct_v1.5.py	/^output_list = []$/;"	v
p	Optimize_RNA_duplex_construct_v1.5.py	/^        p = subprocess.Popen(cmd, stdout=subprocess.PIPE, stderr=subprocess.PIPE)$/;"	v
parse_mcff_string	Optimize_RNA_duplex_construct_v1.5.py	/^def parse_mcff_string(mcff_string):$/;"	f
pd	optimisation/generate_training_data.py	/^import pandas as pd$/;"	I
pd	optimisation/rank_predictions.py	/^import pandas as pd$/;"	I
pd	rank_predictions.py	/^import pandas as pd$/;"	I
picture_name	Optimize_RNA_duplex_construct_v1.5.py	/^                    picture_name = (output_file.replace('.html', '') + '.DB_' + str(i).zfill(len/;"	v
progress_bar	Optimize_RNA_duplex_construct_v1.5.py	/^progress_bar = True$/;"	v
read_feature_file	optimisation/generate_training_data.py	/^def read_feature_file(file_path):$/;"	f
return_conservationOD	optimisation/rank_predictions.py	/^def return_conservationOD(score_DF, file_feature_OD):$/;"	f
return_conservationOD	rank_predictions.py	/^def return_conservationOD(score_DF, file_feature_OD):$/;"	f
return_file_paths	optimisation/generate_training_data.py	/^def return_file_paths(source_dir):$/;"	f
right	Optimize_RNA_duplex_construct_v1.5.py	/^        right = added_right_nt - x$/;"	v
rna	optimisation/rank_predictions.py	/^from context import rna_utils as rna$/;"	x
rna	rank_predictions.py	/^from context import rna_utils as rna$/;"	x
seq_name	Optimize_RNA_duplex_construct_v1.5.py	/^seq_name = sys.argv[1]$/;"	v
size	Optimize_RNA_duplex_construct_v1.5.py	/^    size = len(output_list) * int(mode_value)$/;"	v
start	Optimize_RNA_duplex_construct_v1.5.py	/^                    start = substring.find('http')$/;"	v
substring	Optimize_RNA_duplex_construct_v1.5.py	/^                    substring = substring.decode()$/;"	v
substring_list	Optimize_RNA_duplex_construct_v1.5.py	/^                substring_list = temp.read().split()$/;"	v
update_progress	Optimize_RNA_duplex_construct_v1.5.py	/^def update_progress(job_title, progress):$/;"	f
url_string	Optimize_RNA_duplex_construct_v1.5.py	/^                        url_string = substring$/;"	v
urllib_opener	Optimize_RNA_duplex_construct_v1.5.py	/^                    urllib_opener = urllib.request.URLopener()$/;"	v
verbosity	Optimize_RNA_duplex_construct_v1.5.py	/^verbosity = 3$/;"	v
x	Optimize_RNA_duplex_construct_v1.5.py	/^x = 0$/;"	v
y	Optimize_RNA_duplex_construct_v1.5.py	/^    y = 0$/;"	v
```
