## Supplementary File 1 for "Biophysics of microRNA-34a targeting and its influence on down-regulation": list

```
/home/dimitri/projects/mRNA_miRNA/materials/mcff_generation/OUT/ACSL1.ft50.L0.R0.DB_00.pdf
/home/dimitri/projects/mRNA_miRNA/materials/mcff_generation/OUT/ACSL1.ft50.L0.R0.DB_01.pdf
/home/dimitri/projects/mRNA_miRNA/materials/mcff_generation/OUT/ACSL1.ft50.L0.R0.DB_02.pdf
/home/dimitri/projects/mRNA_miRNA/materials/mcff_generation/OUT/ACSL1.ft50.L0.R0.DB_03.pdf
/home/dimitri/projects/mRNA_miRNA/materials/mcff_generation/OUT/ACSL1.ft50.L0.R0.DB_04.pdf
/home/dimitri/projects/mRNA_miRNA/materials/mcff_generation/OUT/ACSL1.ft50.L0.R0.DB_05.pdf
/home/dimitri/projects/mRNA_miRNA/materials/mcff_generation/OUT/ACSL1.ft50.L0.R0.DB_06.pdf
/home/dimitri/projects/mRNA_miRNA/materials/mcff_generation/OUT/ACSL1.ft50.L0.R0.DB_07.pdf
/home/dimitri/projects/mRNA_miRNA/materials/mcff_generation/OUT/ACSL1.ft50.L0.R0.DB_08.pdf
/home/dimitri/projects/mRNA_miRNA/materials/mcff_generation/OUT/ACSL1.ft50.L0.R0.DB_09.pdf
/home/dimitri/projects/mRNA_miRNA/materials/mcff_generation/OUT/ACSL1.ft50.L0.R0.DB_10.pdf
/home/dimitri/projects/mRNA_miRNA/materials/mcff_generation/OUT/ACSL1.ft50.L0.R0.DB_11.pdf
/home/dimitri/projects/mRNA_miRNA/materials/mcff_generation/OUT/ACSL1.ft50.L0.R0.DB_12.pdf
/home/dimitri/projects/mRNA_miRNA/materials/mcff_generation/OUT/ACSL1.ft50.L0.R0.DB_13.pdf
/home/dimitri/projects/mRNA_miRNA/materials/mcff_generation/OUT/ACSL1.ft50.L0.R0.DB_14.pdf
/home/dimitri/projects/mRNA_miRNA/materials/mcff_generation/OUT/ACSL1.ft50.L0.R0.DB_15.pdf
/home/dimitri/projects/mRNA_miRNA/materials/mcff_generation/OUT/ACSL1.ft50.L0.R0.DB_16.pdf
/home/dimitri/projects/mRNA_miRNA/materials/mcff_generation/OUT/ACSL1.ft50.L0.R0.DB_17.pdf
/home/dimitri/projects/mRNA_miRNA/materials/mcff_generation/OUT/ACSL1.ft50.L0.R0.DB_18.pdf
/home/dimitri/projects/mRNA_miRNA/materials/mcff_generation/OUT/ACSL1.ft50.L0.R0.DB_19.pdf
/home/dimitri/projects/mRNA_miRNA/materials/mcff_generation/OUT/ACSL1.ft50.L0.R0.DB_20.pdf
/home/dimitri/projects/mRNA_miRNA/materials/mcff_generation/OUT/ACSL1.ft50.L0.R0.DB_21.pdf
/home/dimitri/projects/mRNA_miRNA/materials/mcff_generation/OUT/ACSL1.ft50.L0.R0.DB_22.pdf
/home/dimitri/projects/mRNA_miRNA/materials/mcff_generation/OUT/ACSL1.ft50.L0.R0.DB_23.pdf
/home/dimitri/projects/mRNA_miRNA/materials/mcff_generation/OUT/ACSL1.ft50.L0.R0.DB_24.pdf
/home/dimitri/projects/mRNA_miRNA/materials/mcff_generation/OUT/ACSL1.ft50.L0.R0.DB_25.pdf
/home/dimitri/projects/mRNA_miRNA/materials/mcff_generation/OUT/ACSL1.ft50.L0.R0.DB_26.pdf
/home/dimitri/projects/mRNA_miRNA/materials/mcff_generation/OUT/ACSL1.ft50.L0.R0.DB_27.pdf
/home/dimitri/projects/mRNA_miRNA/materials/mcff_generation/OUT/ACSL1.ft50.L0.R0.DB_28.pdf
/home/dimitri/projects/mRNA_miRNA/materials/mcff_generation/OUT/ACSL1.ft50.L0.R0.DB_29.pdf
/home/dimitri/projects/mRNA_miRNA/materials/mcff_generation/OUT/ACSL1.ft50.L0.R0.DB_30.pdf
/home/dimitri/projects/mRNA_miRNA/materials/mcff_generation/OUT/ACSL1.ft50.L0.R0.DB_31.pdf
/home/dimitri/projects/mRNA_miRNA/materials/mcff_generation/OUT/ACSL1.ft50.L0.R0.DB_32.pdf
/home/dimitri/projects/mRNA_miRNA/materials/mcff_generation/OUT/ACSL1.ft50.L0.R0.DB_33.pdf
/home/dimitri/projects/mRNA_miRNA/materials/mcff_generation/OUT/ACSL1.ft50.L0.R0.DB_34.pdf
/home/dimitri/projects/mRNA_miRNA/materials/mcff_generation/OUT/ACSL1.ft50.L0.R0.DB_35.pdf
/home/dimitri/projects/mRNA_miRNA/materials/mcff_generation/OUT/ACSL1.ft50.L0.R0.DB_36.pdf
/home/dimitri/projects/mRNA_miRNA/materials/mcff_generation/OUT/ACSL1.ft50.L0.R0.DB_37.pdf
/home/dimitri/projects/mRNA_miRNA/materials/mcff_generation/OUT/ACSL1.ft50.L0.R0.DB_38.pdf
/home/dimitri/projects/mRNA_miRNA/materials/mcff_generation/OUT/ACSL1.ft50.L0.R0.DB_39.pdf
/home/dimitri/projects/mRNA_miRNA/materials/mcff_generation/OUT/ACSL1.ft50.L0.R0.DB_40.pdf
/home/dimitri/projects/mRNA_miRNA/materials/mcff_generation/OUT/ACSL1.ft50.L0.R0.DB_41.pdf
/home/dimitri/projects/mRNA_miRNA/materials/mcff_generation/OUT/ACSL1.ft50.L0.R0.DB_42.pdf
/home/dimitri/projects/mRNA_miRNA/materials/mcff_generation/OUT/ACSL1.ft50.L0.R0.DB_43.pdf
/home/dimitri/projects/mRNA_miRNA/materials/mcff_generation/OUT/ACSL1.ft50.L0.R0.DB_44.pdf
/home/dimitri/projects/mRNA_miRNA/materials/mcff_generation/OUT/ACSL1.ft50.L0.R0.DB_45.pdf
/home/dimitri/projects/mRNA_miRNA/materials/mcff_generation/OUT/ACSL1.ft50.L0.R0.DB_46.pdf
/home/dimitri/projects/mRNA_miRNA/materials/mcff_generation/OUT/ACSL1.ft50.L0.R0.DB_47.pdf
/home/dimitri/projects/mRNA_miRNA/materials/mcff_generation/OUT/ACSL1.ft50.L0.R0.DB_48.pdf
/home/dimitri/projects/mRNA_miRNA/materials/mcff_generation/OUT/ACSL1.ft50.L0.R0.DB_49.pdf
/home/dimitri/projects/mRNA_miRNA/materials/mcff_generation/OUT/ACSL1.ft50.L1.R0.DB_00.pdf
/home/dimitri/projects/mRNA_miRNA/materials/mcff_generation/OUT/ACSL1.ft50.L1.R0.DB_01.pdf
/home/dimitri/projects/mRNA_miRNA/materials/mcff_generation/OUT/ACSL1.ft50.L1.R0.DB_02.pdf
/home/dimitri/projects/mRNA_miRNA/materials/mcff_generation/OUT/ACSL1.ft50.L1.R0.DB_03.pdf
/home/dimitri/projects/mRNA_miRNA/materials/mcff_generation/OUT/ACSL1.ft50.L1.R0.DB_04.pdf
/home/dimitri/projects/mRNA_miRNA/materials/mcff_generation/OUT/ACSL1.ft50.L1.R0.DB_05.pdf
/home/dimitri/projects/mRNA_miRNA/materials/mcff_generation/OUT/ACSL1.ft50.L1.R0.DB_06.pdf
/home/dimitri/projects/mRNA_miRNA/materials/mcff_generation/OUT/ACSL1.ft50.L1.R0.DB_07.pdf
/home/dimitri/projects/mRNA_miRNA/materials/mcff_generation/OUT/ACSL1.ft50.L1.R0.DB_08.pdf
/home/dimitri/projects/mRNA_miRNA/materials/mcff_generation/OUT/ACSL1.ft50.L1.R0.DB_09.pdf
/home/dimitri/projects/mRNA_miRNA/materials/mcff_generation/OUT/ACSL1.ft50.L1.R0.DB_10.pdf
/home/dimitri/projects/mRNA_miRNA/materials/mcff_generation/OUT/ACSL1.ft50.L1.R0.DB_11.pdf
/home/dimitri/projects/mRNA_miRNA/materials/mcff_generation/OUT/ACSL1.ft50.L1.R0.DB_12.pdf
/home/dimitri/projects/mRNA_miRNA/materials/mcff_generation/OUT/ACSL1.ft50.L1.R0.DB_13.pdf
/home/dimitri/projects/mRNA_miRNA/materials/mcff_generation/OUT/ACSL1.ft50.L1.R0.DB_14.pdf
/home/dimitri/projects/mRNA_miRNA/materials/mcff_generation/OUT/ACSL1.ft50.L1.R0.DB_15.pdf
/home/dimitri/projects/mRNA_miRNA/materials/mcff_generation/OUT/ACSL1.ft50.L1.R0.DB_16.pdf
/home/dimitri/projects/mRNA_miRNA/materials/mcff_generation/OUT/ACSL1.ft50.L1.R0.DB_17.pdf
/home/dimitri/projects/mRNA_miRNA/materials/mcff_generation/OUT/ACSL1.ft50.L1.R0.DB_18.pdf
/home/dimitri/projects/mRNA_miRNA/materials/mcff_generation/OUT/ACSL1.ft50.L1.R0.DB_19.pdf
/home/dimitri/projects/mRNA_miRNA/materials/mcff_generation/OUT/ACSL1.ft50.L1.R0.DB_20.pdf
/home/dimitri/projects/mRNA_miRNA/materials/mcff_generation/OUT/ACSL1.ft50.L1.R0.DB_21.pdf
/home/dimitri/projects/mRNA_miRNA/materials/mcff_generation/OUT/ACSL1.ft50.L1.R0.DB_22.pdf
/home/dimitri/projects/mRNA_miRNA/materials/mcff_generation/OUT/ACSL1.ft50.L1.R0.DB_23.pdf
/home/dimitri/projects/mRNA_miRNA/materials/mcff_generation/OUT/ACSL1.ft50.L1.R0.DB_24.pdf
/home/dimitri/projects/mRNA_miRNA/materials/mcff_generation/OUT/ACSL1.ft50.L1.R0.DB_25.pdf
/home/dimitri/projects/mRNA_miRNA/materials/mcff_generation/OUT/ACSL1.ft50.L1.R0.DB_26.pdf
/home/dimitri/projects/mRNA_miRNA/materials/mcff_generation/OUT/ACSL1.ft50.L1.R0.DB_27.pdf
/home/dimitri/projects/mRNA_miRNA/materials/mcff_generation/OUT/ACSL1.ft50.L1.R0.DB_28.pdf
/home/dimitri/projects/mRNA_miRNA/materials/mcff_generation/OUT/ACSL1.ft50.L1.R0.DB_29.pdf
/home/dimitri/projects/mRNA_miRNA/materials/mcff_generation/OUT/ACSL1.ft50.L1.R0.DB_30.pdf
/home/dimitri/projects/mRNA_miRNA/materials/mcff_generation/OUT/ACSL1.ft50.L1.R0.DB_31.pdf
/home/dimitri/projects/mRNA_miRNA/materials/mcff_generation/OUT/ACSL1.ft50.L1.R0.DB_32.pdf
/home/dimitri/projects/mRNA_miRNA/materials/mcff_generation/OUT/ACSL1.ft50.L1.R0.DB_33.pdf
/home/dimitri/projects/mRNA_miRNA/materials/mcff_generation/OUT/ACSL1.ft50.L1.R0.DB_34.pdf
/home/dimitri/projects/mRNA_miRNA/materials/mcff_generation/OUT/ACSL1.ft50.L1.R0.DB_35.pdf
/home/dimitri/projects/mRNA_miRNA/materials/mcff_generation/OUT/ACSL1.ft50.L1.R0.DB_36.pdf
/home/dimitri/projects/mRNA_miRNA/materials/mcff_generation/OUT/ACSL1.ft50.L1.R0.DB_37.pdf
/home/dimitri/projects/mRNA_miRNA/materials/mcff_generation/OUT/ACSL1.ft50.L1.R0.DB_38.pdf
/home/dimitri/projects/mRNA_miRNA/materials/mcff_generation/OUT/ACSL1.ft50.L1.R0.DB_39.pdf
/home/dimitri/projects/mRNA_miRNA/materials/mcff_generation/OUT/ACSL1.ft50.L1.R0.DB_40.pdf
/home/dimitri/projects/mRNA_miRNA/materials/mcff_generation/OUT/ACSL1.ft50.L1.R0.DB_41.pdf
/home/dimitri/projects/mRNA_miRNA/materials/mcff_generation/OUT/ACSL1.ft50.L1.R0.DB_42.pdf
/home/dimitri/projects/mRNA_miRNA/materials/mcff_generation/OUT/ACSL1.ft50.L1.R0.DB_43.pdf
/home/dimitri/projects/mRNA_miRNA/materials/mcff_generation/OUT/ACSL1.ft50.L1.R0.DB_44.pdf
/home/dimitri/projects/mRNA_miRNA/materials/mcff_generation/OUT/ACSL1.ft50.L1.R0.DB_45.pdf
/home/dimitri/projects/mRNA_miRNA/materials/mcff_generation/OUT/ACSL1.ft50.L1.R0.DB_46.pdf
/home/dimitri/projects/mRNA_miRNA/materials/mcff_generation/OUT/ACSL1.ft50.L1.R0.DB_47.pdf
/home/dimitri/projects/mRNA_miRNA/materials/mcff_generation/OUT/ACSL1.ft50.L1.R0.DB_48.pdf
/home/dimitri/projects/mRNA_miRNA/materials/mcff_generation/OUT/ACSL1.ft50.L1.R0.DB_49.pdf
/home/dimitri/projects/mRNA_miRNA/materials/mcff_generation/OUT/ACSL1.ft50.L2.R0.DB_00.pdf
/home/dimitri/projects/mRNA_miRNA/materials/mcff_generation/OUT/ACSL1.ft50.L2.R0.DB_01.pdf
/home/dimitri/projects/mRNA_miRNA/materials/mcff_generation/OUT/ACSL1.ft50.L2.R0.DB_02.pdf
/home/dimitri/projects/mRNA_miRNA/materials/mcff_generation/OUT/ACSL1.ft50.L2.R0.DB_03.pdf
/home/dimitri/projects/mRNA_miRNA/materials/mcff_generation/OUT/ACSL1.ft50.L2.R0.DB_04.pdf
/home/dimitri/projects/mRNA_miRNA/materials/mcff_generation/OUT/ACSL1.ft50.L2.R0.DB_05.pdf
/home/dimitri/projects/mRNA_miRNA/materials/mcff_generation/OUT/ACSL1.ft50.L2.R0.DB_06.pdf
/home/dimitri/projects/mRNA_miRNA/materials/mcff_generation/OUT/ACSL1.ft50.L2.R0.DB_07.pdf
/home/dimitri/projects/mRNA_miRNA/materials/mcff_generation/OUT/ACSL1.ft50.L2.R0.DB_08.pdf
/home/dimitri/projects/mRNA_miRNA/materials/mcff_generation/OUT/ACSL1.ft50.L2.R0.DB_09.pdf
/home/dimitri/projects/mRNA_miRNA/materials/mcff_generation/OUT/ACSL1.ft50.L2.R0.DB_10.pdf
/home/dimitri/projects/mRNA_miRNA/materials/mcff_generation/OUT/ACSL1.ft50.L2.R0.DB_11.pdf
/home/dimitri/projects/mRNA_miRNA/materials/mcff_generation/OUT/ACSL1.ft50.L2.R0.DB_12.pdf
/home/dimitri/projects/mRNA_miRNA/materials/mcff_generation/OUT/ACSL1.ft50.L2.R0.DB_13.pdf
/home/dimitri/projects/mRNA_miRNA/materials/mcff_generation/OUT/ACSL1.ft50.L2.R0.DB_14.pdf
/home/dimitri/projects/mRNA_miRNA/materials/mcff_generation/OUT/ACSL1.ft50.L2.R0.DB_15.pdf
/home/dimitri/projects/mRNA_miRNA/materials/mcff_generation/OUT/ACSL1.ft50.L2.R0.DB_16.pdf
/home/dimitri/projects/mRNA_miRNA/materials/mcff_generation/OUT/ACSL1.ft50.L2.R0.DB_17.pdf
/home/dimitri/projects/mRNA_miRNA/materials/mcff_generation/OUT/ACSL1.ft50.L2.R0.DB_18.pdf
/home/dimitri/projects/mRNA_miRNA/materials/mcff_generation/OUT/ACSL1.ft50.L2.R0.DB_19.pdf
/home/dimitri/projects/mRNA_miRNA/materials/mcff_generation/OUT/ACSL1.ft50.L2.R0.DB_20.pdf
/home/dimitri/projects/mRNA_miRNA/materials/mcff_generation/OUT/ACSL1.ft50.L2.R0.DB_21.pdf
/home/dimitri/projects/mRNA_miRNA/materials/mcff_generation/OUT/ACSL1.ft50.L2.R0.DB_22.pdf
/home/dimitri/projects/mRNA_miRNA/materials/mcff_generation/OUT/ACSL1.ft50.L2.R0.DB_23.pdf
/home/dimitri/projects/mRNA_miRNA/materials/mcff_generation/OUT/ACSL1.ft50.L2.R0.DB_24.pdf
/home/dimitri/projects/mRNA_miRNA/materials/mcff_generation/OUT/ACSL1.ft50.L2.R0.DB_25.pdf
/home/dimitri/projects/mRNA_miRNA/materials/mcff_generation/OUT/ACSL1.ft50.L2.R0.DB_26.pdf
/home/dimitri/projects/mRNA_miRNA/materials/mcff_generation/OUT/ACSL1.ft50.L2.R0.DB_27.pdf
/home/dimitri/projects/mRNA_miRNA/materials/mcff_generation/OUT/ACSL1.ft50.L2.R0.DB_28.pdf
/home/dimitri/projects/mRNA_miRNA/materials/mcff_generation/OUT/ACSL1.ft50.L2.R0.DB_29.pdf
/home/dimitri/projects/mRNA_miRNA/materials/mcff_generation/OUT/ACSL1.ft50.L2.R0.DB_30.pdf
/home/dimitri/projects/mRNA_miRNA/materials/mcff_generation/OUT/ACSL1.ft50.L2.R0.DB_31.pdf
/home/dimitri/projects/mRNA_miRNA/materials/mcff_generation/OUT/ACSL1.ft50.L2.R0.DB_32.pdf
/home/dimitri/projects/mRNA_miRNA/materials/mcff_generation/OUT/ACSL1.ft50.L2.R0.DB_33.pdf
/home/dimitri/projects/mRNA_miRNA/materials/mcff_generation/OUT/ACSL1.ft50.L2.R0.DB_34.pdf
/home/dimitri/projects/mRNA_miRNA/materials/mcff_generation/OUT/ACSL1.ft50.L2.R0.DB_35.pdf
/home/dimitri/projects/mRNA_miRNA/materials/mcff_generation/OUT/ACSL1.ft50.L2.R0.DB_36.pdf
/home/dimitri/projects/mRNA_miRNA/materials/mcff_generation/OUT/ACSL1.ft50.L2.R0.DB_37.pdf
/home/dimitri/projects/mRNA_miRNA/materials/mcff_generation/OUT/ACSL1.ft50.L2.R0.DB_38.pdf
/home/dimitri/projects/mRNA_miRNA/materials/mcff_generation/OUT/ACSL1.ft50.L2.R0.DB_39.pdf
/home/dimitri/projects/mRNA_miRNA/materials/mcff_generation/OUT/ACSL1.ft50.L2.R0.DB_40.pdf
/home/dimitri/projects/mRNA_miRNA/materials/mcff_generation/OUT/ACSL1.ft50.L2.R0.DB_41.pdf
/home/dimitri/projects/mRNA_miRNA/materials/mcff_generation/OUT/ACSL1.ft50.L2.R0.DB_42.pdf
/home/dimitri/projects/mRNA_miRNA/materials/mcff_generation/OUT/ACSL1.ft50.L2.R0.DB_43.pdf
/home/dimitri/projects/mRNA_miRNA/materials/mcff_generation/OUT/ACSL1.ft50.L2.R0.DB_44.pdf
/home/dimitri/projects/mRNA_miRNA/materials/mcff_generation/OUT/ACSL1.ft50.L2.R0.DB_45.pdf
/home/dimitri/projects/mRNA_miRNA/materials/mcff_generation/OUT/ACSL1.ft50.L2.R0.DB_46.pdf
/home/dimitri/projects/mRNA_miRNA/materials/mcff_generation/OUT/ACSL1.ft50.L2.R0.DB_47.pdf
/home/dimitri/projects/mRNA_miRNA/materials/mcff_generation/OUT/ACSL1.ft50.L2.R0.DB_48.pdf
/home/dimitri/projects/mRNA_miRNA/materials/mcff_generation/OUT/ACSL1.ft50.L2.R0.DB_49.pdf
/home/dimitri/projects/mRNA_miRNA/materials/mcff_generation/OUT/ACSL1.ft50.L3.R0.DB_00.pdf
/home/dimitri/projects/mRNA_miRNA/materials/mcff_generation/OUT/ACSL1.ft50.L3.R0.DB_01.pdf
/home/dimitri/projects/mRNA_miRNA/materials/mcff_generation/OUT/ACSL1.ft50.L3.R0.DB_02.pdf
/home/dimitri/projects/mRNA_miRNA/materials/mcff_generation/OUT/ACSL1.ft50.L3.R0.DB_03.pdf
/home/dimitri/projects/mRNA_miRNA/materials/mcff_generation/OUT/ACSL1.ft50.L3.R0.DB_04.pdf
/home/dimitri/projects/mRNA_miRNA/materials/mcff_generation/OUT/ACSL1.ft50.L3.R0.DB_05.pdf
/home/dimitri/projects/mRNA_miRNA/materials/mcff_generation/OUT/ACSL1.ft50.L3.R0.DB_06.pdf
/home/dimitri/projects/mRNA_miRNA/materials/mcff_generation/OUT/ACSL1.ft50.L3.R0.DB_07.pdf
/home/dimitri/projects/mRNA_miRNA/materials/mcff_generation/OUT/ACSL1.ft50.L3.R0.DB_08.pdf
/home/dimitri/projects/mRNA_miRNA/materials/mcff_generation/OUT/ACSL1.ft50.L3.R0.DB_09.pdf
/home/dimitri/projects/mRNA_miRNA/materials/mcff_generation/OUT/ACSL1.ft50.L3.R0.DB_10.pdf
/home/dimitri/projects/mRNA_miRNA/materials/mcff_generation/OUT/ACSL1.ft50.L3.R0.DB_11.pdf
/home/dimitri/projects/mRNA_miRNA/materials/mcff_generation/OUT/ACSL1.ft50.L3.R0.DB_12.pdf
/home/dimitri/projects/mRNA_miRNA/materials/mcff_generation/OUT/ACSL1.ft50.L3.R0.DB_13.pdf
/home/dimitri/projects/mRNA_miRNA/materials/mcff_generation/OUT/ACSL1.ft50.L3.R0.DB_14.pdf
/home/dimitri/projects/mRNA_miRNA/materials/mcff_generation/OUT/ACSL1.ft50.L3.R0.DB_15.pdf
/home/dimitri/projects/mRNA_miRNA/materials/mcff_generation/OUT/ACSL1.ft50.L3.R0.DB_16.pdf
/home/dimitri/projects/mRNA_miRNA/materials/mcff_generation/OUT/ACSL1.ft50.L3.R0.DB_17.pdf
/home/dimitri/projects/mRNA_miRNA/materials/mcff_generation/OUT/ACSL1.ft50.L3.R0.DB_18.pdf
/home/dimitri/projects/mRNA_miRNA/materials/mcff_generation/OUT/ACSL1.ft50.L3.R0.DB_19.pdf
/home/dimitri/projects/mRNA_miRNA/materials/mcff_generation/OUT/ACSL1.ft50.L3.R0.DB_20.pdf
/home/dimitri/projects/mRNA_miRNA/materials/mcff_generation/OUT/ACSL1.ft50.L3.R0.DB_21.pdf
/home/dimitri/projects/mRNA_miRNA/materials/mcff_generation/OUT/ACSL1.ft50.L3.R0.DB_22.pdf
/home/dimitri/projects/mRNA_miRNA/materials/mcff_generation/OUT/ACSL1.ft50.L3.R0.DB_23.pdf
/home/dimitri/projects/mRNA_miRNA/materials/mcff_generation/OUT/ACSL1.ft50.L3.R0.DB_24.pdf
/home/dimitri/projects/mRNA_miRNA/materials/mcff_generation/OUT/ACSL1.ft50.L3.R0.DB_25.pdf
/home/dimitri/projects/mRNA_miRNA/materials/mcff_generation/OUT/ACSL1.ft50.L3.R0.DB_26.pdf
/home/dimitri/projects/mRNA_miRNA/materials/mcff_generation/OUT/ACSL1.ft50.L3.R0.DB_27.pdf
/home/dimitri/projects/mRNA_miRNA/materials/mcff_generation/OUT/ACSL1.ft50.L3.R0.DB_28.pdf
/home/dimitri/projects/mRNA_miRNA/materials/mcff_generation/OUT/ACSL1.ft50.L3.R0.DB_29.pdf
/home/dimitri/projects/mRNA_miRNA/materials/mcff_generation/OUT/ACSL1.ft50.L3.R0.DB_30.pdf
/home/dimitri/projects/mRNA_miRNA/materials/mcff_generation/OUT/ACSL1.ft50.L3.R0.DB_31.pdf
/home/dimitri/projects/mRNA_miRNA/materials/mcff_generation/OUT/ACSL1.ft50.L3.R0.DB_32.pdf
/home/dimitri/projects/mRNA_miRNA/materials/mcff_generation/OUT/ACSL1.ft50.L3.R0.DB_33.pdf
/home/dimitri/projects/mRNA_miRNA/materials/mcff_generation/OUT/ACSL1.ft50.L3.R0.DB_34.pdf
/home/dimitri/projects/mRNA_miRNA/materials/mcff_generation/OUT/ACSL1.ft50.L3.R0.DB_35.pdf
/home/dimitri/projects/mRNA_miRNA/materials/mcff_generation/OUT/ACSL1.ft50.L3.R0.DB_36.pdf
/home/dimitri/projects/mRNA_miRNA/materials/mcff_generation/OUT/ACSL1.ft50.L3.R0.DB_37.pdf
/home/dimitri/projects/mRNA_miRNA/materials/mcff_generation/OUT/ACSL1.ft50.L3.R0.DB_38.pdf
/home/dimitri/projects/mRNA_miRNA/materials/mcff_generation/OUT/ACSL1.ft50.L3.R0.DB_39.pdf
/home/dimitri/projects/mRNA_miRNA/materials/mcff_generation/OUT/ACSL1.ft50.L3.R0.DB_40.pdf
/home/dimitri/projects/mRNA_miRNA/materials/mcff_generation/OUT/ACSL1.ft50.L3.R0.DB_41.pdf
/home/dimitri/projects/mRNA_miRNA/materials/mcff_generation/OUT/ACSL1.ft50.L3.R0.DB_42.pdf
/home/dimitri/projects/mRNA_miRNA/materials/mcff_generation/OUT/ACSL1.ft50.L3.R0.DB_43.pdf
/home/dimitri/projects/mRNA_miRNA/materials/mcff_generation/OUT/ACSL1.ft50.L3.R0.DB_44.pdf
/home/dimitri/projects/mRNA_miRNA/materials/mcff_generation/OUT/ACSL1.ft50.L3.R0.DB_45.pdf
/home/dimitri/projects/mRNA_miRNA/materials/mcff_generation/OUT/ACSL1.ft50.L3.R0.DB_46.pdf
/home/dimitri/projects/mRNA_miRNA/materials/mcff_generation/OUT/ACSL1.ft50.L3.R0.DB_47.pdf
/home/dimitri/projects/mRNA_miRNA/materials/mcff_generation/OUT/ACSL1.ft50.L3.R0.DB_48.pdf
/home/dimitri/projects/mRNA_miRNA/materials/mcff_generation/OUT/ACSL1.ft50.L3.R0.DB_49.pdf
/home/dimitri/projects/mRNA_miRNA/materials/mcff_generation/OUT/ACSL1.ft50.L4.R0.DB_00.pdf
/home/dimitri/projects/mRNA_miRNA/materials/mcff_generation/OUT/ACSL1.ft50.L4.R0.DB_01.pdf
/home/dimitri/projects/mRNA_miRNA/materials/mcff_generation/OUT/ACSL1.ft50.L4.R0.DB_02.pdf
/home/dimitri/projects/mRNA_miRNA/materials/mcff_generation/OUT/ACSL1.ft50.L4.R0.DB_03.pdf
/home/dimitri/projects/mRNA_miRNA/materials/mcff_generation/OUT/ACSL1.ft50.L4.R0.DB_04.pdf
/home/dimitri/projects/mRNA_miRNA/materials/mcff_generation/OUT/ACSL1.ft50.L4.R0.DB_05.pdf
/home/dimitri/projects/mRNA_miRNA/materials/mcff_generation/OUT/ACSL1.ft50.L4.R0.DB_06.pdf
/home/dimitri/projects/mRNA_miRNA/materials/mcff_generation/OUT/ACSL1.ft50.L4.R0.DB_07.pdf
/home/dimitri/projects/mRNA_miRNA/materials/mcff_generation/OUT/ACSL1.ft50.L4.R0.DB_08.pdf
/home/dimitri/projects/mRNA_miRNA/materials/mcff_generation/OUT/ACSL1.ft50.L4.R0.DB_09.pdf
/home/dimitri/projects/mRNA_miRNA/materials/mcff_generation/OUT/ACSL1.ft50.L4.R0.DB_10.pdf
/home/dimitri/projects/mRNA_miRNA/materials/mcff_generation/OUT/ACSL1.ft50.L4.R0.DB_11.pdf
/home/dimitri/projects/mRNA_miRNA/materials/mcff_generation/OUT/ACSL1.ft50.L4.R0.DB_12.pdf
/home/dimitri/projects/mRNA_miRNA/materials/mcff_generation/OUT/ACSL1.ft50.L4.R0.DB_13.pdf
/home/dimitri/projects/mRNA_miRNA/materials/mcff_generation/OUT/ACSL1.ft50.L4.R0.DB_14.pdf
/home/dimitri/projects/mRNA_miRNA/materials/mcff_generation/OUT/ACSL1.ft50.L4.R0.DB_15.pdf
/home/dimitri/projects/mRNA_miRNA/materials/mcff_generation/OUT/ACSL1.ft50.L4.R0.DB_16.pdf
/home/dimitri/projects/mRNA_miRNA/materials/mcff_generation/OUT/ACSL1.ft50.L4.R0.DB_17.pdf
/home/dimitri/projects/mRNA_miRNA/materials/mcff_generation/OUT/ACSL1.ft50.L4.R0.DB_18.pdf
/home/dimitri/projects/mRNA_miRNA/materials/mcff_generation/OUT/ACSL1.ft50.L4.R0.DB_19.pdf
/home/dimitri/projects/mRNA_miRNA/materials/mcff_generation/OUT/ACSL1.ft50.L4.R0.DB_20.pdf
/home/dimitri/projects/mRNA_miRNA/materials/mcff_generation/OUT/ACSL1.ft50.L4.R0.DB_21.pdf
/home/dimitri/projects/mRNA_miRNA/materials/mcff_generation/OUT/ACSL1.ft50.L4.R0.DB_22.pdf
/home/dimitri/projects/mRNA_miRNA/materials/mcff_generation/OUT/ACSL1.ft50.L4.R0.DB_23.pdf
/home/dimitri/projects/mRNA_miRNA/materials/mcff_generation/OUT/ACSL1.ft50.L4.R0.DB_24.pdf
/home/dimitri/projects/mRNA_miRNA/materials/mcff_generation/OUT/ACSL1.ft50.L4.R0.DB_25.pdf
/home/dimitri/projects/mRNA_miRNA/materials/mcff_generation/OUT/ACSL1.ft50.L4.R0.DB_26.pdf
/home/dimitri/projects/mRNA_miRNA/materials/mcff_generation/OUT/ACSL1.ft50.L4.R0.DB_27.pdf
/home/dimitri/projects/mRNA_miRNA/materials/mcff_generation/OUT/ACSL1.ft50.L4.R0.DB_28.pdf
/home/dimitri/projects/mRNA_miRNA/materials/mcff_generation/OUT/ACSL1.ft50.L4.R0.DB_29.pdf
/home/dimitri/projects/mRNA_miRNA/materials/mcff_generation/OUT/ACSL1.ft50.L4.R0.DB_30.pdf
/home/dimitri/projects/mRNA_miRNA/materials/mcff_generation/OUT/ACSL1.ft50.L4.R0.DB_31.pdf
/home/dimitri/projects/mRNA_miRNA/materials/mcff_generation/OUT/ACSL1.ft50.L4.R0.DB_32.pdf
/home/dimitri/projects/mRNA_miRNA/materials/mcff_generation/OUT/ACSL1.ft50.L4.R0.DB_33.pdf
/home/dimitri/projects/mRNA_miRNA/materials/mcff_generation/OUT/ACSL1.ft50.L4.R0.DB_34.pdf
/home/dimitri/projects/mRNA_miRNA/materials/mcff_generation/OUT/ACSL1.ft50.L4.R0.DB_35.pdf
/home/dimitri/projects/mRNA_miRNA/materials/mcff_generation/OUT/ACSL1.ft50.L4.R0.DB_36.pdf
/home/dimitri/projects/mRNA_miRNA/materials/mcff_generation/OUT/ACSL1.ft50.L4.R0.DB_37.pdf
/home/dimitri/projects/mRNA_miRNA/materials/mcff_generation/OUT/ACSL1.ft50.L4.R0.DB_38.pdf
/home/dimitri/projects/mRNA_miRNA/materials/mcff_generation/OUT/ACSL1.ft50.L4.R0.DB_39.pdf
/home/dimitri/projects/mRNA_miRNA/materials/mcff_generation/OUT/ACSL1.ft50.L4.R0.DB_40.pdf
/home/dimitri/projects/mRNA_miRNA/materials/mcff_generation/OUT/ACSL1.ft50.L4.R0.DB_41.pdf
/home/dimitri/projects/mRNA_miRNA/materials/mcff_generation/OUT/ACSL1.ft50.L4.R0.DB_42.pdf
/home/dimitri/projects/mRNA_miRNA/materials/mcff_generation/OUT/ACSL1.ft50.L4.R0.DB_43.pdf
/home/dimitri/projects/mRNA_miRNA/materials/mcff_generation/OUT/ACSL1.ft50.L4.R0.DB_44.pdf
/home/dimitri/projects/mRNA_miRNA/materials/mcff_generation/OUT/ACSL1.ft50.L4.R0.DB_45.pdf
/home/dimitri/projects/mRNA_miRNA/materials/mcff_generation/OUT/ACSL1.ft50.L4.R0.DB_46.pdf
/home/dimitri/projects/mRNA_miRNA/materials/mcff_generation/OUT/ACSL1.ft50.L4.R0.DB_47.pdf
/home/dimitri/projects/mRNA_miRNA/materials/mcff_generation/OUT/ACSL1.ft50.L4.R0.DB_48.pdf
/home/dimitri/projects/mRNA_miRNA/materials/mcff_generation/OUT/ACSL1.ft50.L5.R0.DB_00.pdf
/home/dimitri/projects/mRNA_miRNA/materials/mcff_generation/OUT/ACSL1.ft50.L5.R0.DB_01.pdf
/home/dimitri/projects/mRNA_miRNA/materials/mcff_generation/OUT/ACSL1.ft50.L5.R0.DB_02.pdf
/home/dimitri/projects/mRNA_miRNA/materials/mcff_generation/OUT/ACSL1.ft50.L5.R0.DB_03.pdf
/home/dimitri/projects/mRNA_miRNA/materials/mcff_generation/OUT/ACSL1.ft50.L5.R0.DB_04.pdf
/home/dimitri/projects/mRNA_miRNA/materials/mcff_generation/OUT/ACSL1.ft50.L5.R0.DB_05.pdf
/home/dimitri/projects/mRNA_miRNA/materials/mcff_generation/OUT/ACSL1.ft50.L5.R0.DB_06.pdf
/home/dimitri/projects/mRNA_miRNA/materials/mcff_generation/OUT/ACSL1.ft50.L5.R0.DB_07.pdf
/home/dimitri/projects/mRNA_miRNA/materials/mcff_generation/OUT/ACSL1.ft50.L5.R0.DB_08.pdf
/home/dimitri/projects/mRNA_miRNA/materials/mcff_generation/OUT/ACSL1.ft50.L5.R0.DB_09.pdf
/home/dimitri/projects/mRNA_miRNA/materials/mcff_generation/OUT/ACSL1.ft50.L5.R0.DB_10.pdf
/home/dimitri/projects/mRNA_miRNA/materials/mcff_generation/OUT/ACSL1.ft50.L5.R0.DB_11.pdf
/home/dimitri/projects/mRNA_miRNA/materials/mcff_generation/OUT/ACSL1.ft50.L5.R0.DB_12.pdf
/home/dimitri/projects/mRNA_miRNA/materials/mcff_generation/OUT/ACSL1.ft50.L5.R0.DB_13.pdf
/home/dimitri/projects/mRNA_miRNA/materials/mcff_generation/OUT/ACSL1.ft50.L5.R0.DB_14.pdf
/home/dimitri/projects/mRNA_miRNA/materials/mcff_generation/OUT/ACSL1.ft50.L5.R0.DB_15.pdf
/home/dimitri/projects/mRNA_miRNA/materials/mcff_generation/OUT/ACSL1.ft50.L5.R0.DB_16.pdf
/home/dimitri/projects/mRNA_miRNA/materials/mcff_generation/OUT/ACSL1.ft50.L5.R0.DB_17.pdf
/home/dimitri/projects/mRNA_miRNA/materials/mcff_generation/OUT/ACSL1.ft50.L5.R0.DB_18.pdf
/home/dimitri/projects/mRNA_miRNA/materials/mcff_generation/OUT/ACSL1.ft50.L5.R0.DB_19.pdf
/home/dimitri/projects/mRNA_miRNA/materials/mcff_generation/OUT/ACSL1.ft50.L5.R0.DB_20.pdf
/home/dimitri/projects/mRNA_miRNA/materials/mcff_generation/OUT/ACSL1.ft50.L5.R0.DB_21.pdf
/home/dimitri/projects/mRNA_miRNA/materials/mcff_generation/OUT/ACSL1.ft50.L5.R0.DB_22.pdf
/home/dimitri/projects/mRNA_miRNA/materials/mcff_generation/OUT/ACSL1.ft50.L5.R0.DB_23.pdf
/home/dimitri/projects/mRNA_miRNA/materials/mcff_generation/OUT/ACSL1.ft50.L5.R0.DB_24.pdf
/home/dimitri/projects/mRNA_miRNA/materials/mcff_generation/OUT/ACSL1.ft50.L5.R0.DB_25.pdf
/home/dimitri/projects/mRNA_miRNA/materials/mcff_generation/OUT/ACSL1.ft50.L5.R0.DB_26.pdf
/home/dimitri/projects/mRNA_miRNA/materials/mcff_generation/OUT/ACSL1.ft50.L5.R0.DB_27.pdf
/home/dimitri/projects/mRNA_miRNA/materials/mcff_generation/OUT/ACSL1.ft50.L5.R0.DB_28.pdf
/home/dimitri/projects/mRNA_miRNA/materials/mcff_generation/OUT/ACSL1.ft50.L5.R0.DB_29.pdf
/home/dimitri/projects/mRNA_miRNA/materials/mcff_generation/OUT/ACSL1.ft50.L5.R0.DB_30.pdf
/home/dimitri/projects/mRNA_miRNA/materials/mcff_generation/OUT/ACSL1.ft50.L5.R0.DB_31.pdf
/home/dimitri/projects/mRNA_miRNA/materials/mcff_generation/OUT/ACSL1.ft50.L5.R0.DB_32.pdf
/home/dimitri/projects/mRNA_miRNA/materials/mcff_generation/OUT/ACSL1.ft50.L5.R0.DB_33.pdf
/home/dimitri/projects/mRNA_miRNA/materials/mcff_generation/OUT/ACSL1.ft50.L5.R0.DB_34.pdf
/home/dimitri/projects/mRNA_miRNA/materials/mcff_generation/OUT/ACSL1.ft50.L5.R0.DB_35.pdf
/home/dimitri/projects/mRNA_miRNA/materials/mcff_generation/OUT/ACSL1.ft50.L5.R0.DB_36.pdf
/home/dimitri/projects/mRNA_miRNA/materials/mcff_generation/OUT/ACSL1.ft50.L5.R0.DB_37.pdf
/home/dimitri/projects/mRNA_miRNA/materials/mcff_generation/OUT/ACSL1.ft50.L5.R0.DB_38.pdf
/home/dimitri/projects/mRNA_miRNA/materials/mcff_generation/OUT/ACSL1.ft50.L5.R0.DB_39.pdf
/home/dimitri/projects/mRNA_miRNA/materials/mcff_generation/OUT/ACSL1.ft50.L5.R0.DB_40.pdf
/home/dimitri/projects/mRNA_miRNA/materials/mcff_generation/OUT/ACSL1.ft50.L5.R0.DB_41.pdf
/home/dimitri/projects/mRNA_miRNA/materials/mcff_generation/OUT/ACSL1.ft50.L5.R0.DB_42.pdf
/home/dimitri/projects/mRNA_miRNA/materials/mcff_generation/OUT/ACSL1.ft50.L5.R0.DB_43.pdf
/home/dimitri/projects/mRNA_miRNA/materials/mcff_generation/OUT/ACSL1.ft50.L5.R0.DB_44.pdf
/home/dimitri/projects/mRNA_miRNA/materials/mcff_generation/OUT/ACSL1.ft50.L5.R0.DB_45.pdf
/home/dimitri/projects/mRNA_miRNA/materials/mcff_generation/OUT/ACSL1.ft50.L5.R0.DB_46.pdf
/home/dimitri/projects/mRNA_miRNA/materials/mcff_generation/OUT/ACSL1.ft50.L5.R0.DB_47.pdf
/home/dimitri/projects/mRNA_miRNA/materials/mcff_generation/OUT/ACSL1.ft50.L5.R0.DB_48.pdf
/home/dimitri/projects/mRNA_miRNA/materials/mcff_generation/OUT/ACSL1.ft50.L5.R0.DB_49.pdf
/home/dimitri/projects/mRNA_miRNA/materials/mcff_generation/OUT/ACSL1.ft50.L6.R0.DB_00.pdf
/home/dimitri/projects/mRNA_miRNA/materials/mcff_generation/OUT/ACSL1.ft50.L6.R0.DB_01.pdf
/home/dimitri/projects/mRNA_miRNA/materials/mcff_generation/OUT/ACSL1.ft50.L6.R0.DB_02.pdf
/home/dimitri/projects/mRNA_miRNA/materials/mcff_generation/OUT/ACSL1.ft50.L6.R0.DB_03.pdf
/home/dimitri/projects/mRNA_miRNA/materials/mcff_generation/OUT/ACSL1.ft50.L6.R0.DB_04.pdf
/home/dimitri/projects/mRNA_miRNA/materials/mcff_generation/OUT/ACSL1.ft50.L6.R0.DB_05.pdf
/home/dimitri/projects/mRNA_miRNA/materials/mcff_generation/OUT/ACSL1.ft50.L6.R0.DB_06.pdf
/home/dimitri/projects/mRNA_miRNA/materials/mcff_generation/OUT/ACSL1.ft50.L6.R0.DB_07.pdf
/home/dimitri/projects/mRNA_miRNA/materials/mcff_generation/OUT/ACSL1.ft50.L6.R0.DB_08.pdf
/home/dimitri/projects/mRNA_miRNA/materials/mcff_generation/OUT/ACSL1.ft50.L6.R0.DB_09.pdf
/home/dimitri/projects/mRNA_miRNA/materials/mcff_generation/OUT/ACSL1.ft50.L6.R0.DB_10.pdf
/home/dimitri/projects/mRNA_miRNA/materials/mcff_generation/OUT/ACSL1.ft50.L6.R0.DB_11.pdf
/home/dimitri/projects/mRNA_miRNA/materials/mcff_generation/OUT/ACSL1.ft50.L6.R0.DB_12.pdf
/home/dimitri/projects/mRNA_miRNA/materials/mcff_generation/OUT/ACSL1.ft50.L6.R0.DB_13.pdf
/home/dimitri/projects/mRNA_miRNA/materials/mcff_generation/OUT/ACSL1.ft50.L6.R0.DB_14.pdf
/home/dimitri/projects/mRNA_miRNA/materials/mcff_generation/OUT/ACSL1.ft50.L6.R0.DB_15.pdf
/home/dimitri/projects/mRNA_miRNA/materials/mcff_generation/OUT/ACSL1.ft50.L6.R0.DB_16.pdf
/home/dimitri/projects/mRNA_miRNA/materials/mcff_generation/OUT/ACSL1.ft50.L6.R0.DB_17.pdf
/home/dimitri/projects/mRNA_miRNA/materials/mcff_generation/OUT/ACSL1.ft50.L6.R0.DB_18.pdf
/home/dimitri/projects/mRNA_miRNA/materials/mcff_generation/OUT/ACSL1.ft50.L6.R0.DB_19.pdf
/home/dimitri/projects/mRNA_miRNA/materials/mcff_generation/OUT/ACSL1.ft50.L6.R0.DB_20.pdf
/home/dimitri/projects/mRNA_miRNA/materials/mcff_generation/OUT/ACSL1.ft50.L6.R0.DB_21.pdf
/home/dimitri/projects/mRNA_miRNA/materials/mcff_generation/OUT/ACSL1.ft50.L6.R0.DB_22.pdf
/home/dimitri/projects/mRNA_miRNA/materials/mcff_generation/OUT/ACSL1.ft50.L6.R0.DB_23.pdf
/home/dimitri/projects/mRNA_miRNA/materials/mcff_generation/OUT/ACSL1.ft50.L6.R0.DB_24.pdf
/home/dimitri/projects/mRNA_miRNA/materials/mcff_generation/OUT/ACSL1.ft50.L6.R0.DB_25.pdf
/home/dimitri/projects/mRNA_miRNA/materials/mcff_generation/OUT/ACSL1.ft50.L6.R0.DB_26.pdf
/home/dimitri/projects/mRNA_miRNA/materials/mcff_generation/OUT/ACSL1.ft50.L6.R0.DB_27.pdf
/home/dimitri/projects/mRNA_miRNA/materials/mcff_generation/OUT/ACSL1.ft50.L6.R0.DB_28.pdf
/home/dimitri/projects/mRNA_miRNA/materials/mcff_generation/OUT/ACSL1.ft50.L6.R0.DB_29.pdf
/home/dimitri/projects/mRNA_miRNA/materials/mcff_generation/OUT/ACSL1.ft50.L6.R0.DB_30.pdf
/home/dimitri/projects/mRNA_miRNA/materials/mcff_generation/OUT/ACSL1.ft50.L6.R0.DB_31.pdf
/home/dimitri/projects/mRNA_miRNA/materials/mcff_generation/OUT/ACSL1.ft50.L6.R0.DB_32.pdf
/home/dimitri/projects/mRNA_miRNA/materials/mcff_generation/OUT/ACSL1.ft50.L6.R0.DB_33.pdf
/home/dimitri/projects/mRNA_miRNA/materials/mcff_generation/OUT/ACSL1.ft50.L6.R0.DB_34.pdf
/home/dimitri/projects/mRNA_miRNA/materials/mcff_generation/OUT/ACSL1.ft50.L6.R0.DB_35.pdf
/home/dimitri/projects/mRNA_miRNA/materials/mcff_generation/OUT/ACSL1.ft50.L6.R0.DB_36.pdf
/home/dimitri/projects/mRNA_miRNA/materials/mcff_generation/OUT/ACSL1.ft50.L6.R0.DB_37.pdf
/home/dimitri/projects/mRNA_miRNA/materials/mcff_generation/OUT/ACSL1.ft50.L6.R0.DB_38.pdf
/home/dimitri/projects/mRNA_miRNA/materials/mcff_generation/OUT/ACSL1.ft50.L6.R0.DB_39.pdf
/home/dimitri/projects/mRNA_miRNA/materials/mcff_generation/OUT/ACSL1.ft50.L6.R0.DB_40.pdf
/home/dimitri/projects/mRNA_miRNA/materials/mcff_generation/OUT/ACSL1.ft50.L6.R0.DB_41.pdf
/home/dimitri/projects/mRNA_miRNA/materials/mcff_generation/OUT/ACSL1.ft50.L6.R0.DB_42.pdf
/home/dimitri/projects/mRNA_miRNA/materials/mcff_generation/OUT/ACSL1.ft50.L6.R0.DB_43.pdf
/home/dimitri/projects/mRNA_miRNA/materials/mcff_generation/OUT/ACSL1.ft50.L6.R0.DB_44.pdf
/home/dimitri/projects/mRNA_miRNA/materials/mcff_generation/OUT/ACSL1.ft50.L6.R0.DB_45.pdf
/home/dimitri/projects/mRNA_miRNA/materials/mcff_generation/OUT/ACSL1.ft50.L6.R0.DB_46.pdf
/home/dimitri/projects/mRNA_miRNA/materials/mcff_generation/OUT/ACSL1.ft50.L6.R0.DB_47.pdf
/home/dimitri/projects/mRNA_miRNA/materials/mcff_generation/OUT/ACSL1.ft50.L6.R0.DB_48.pdf
/home/dimitri/projects/mRNA_miRNA/materials/mcff_generation/OUT/ACSL1.ft50.L6.R0.DB_49.pdf
/home/dimitri/projects/mRNA_miRNA/materials/mcff_generation/OUT/ACSL1.ft50.L7.R0.DB_00.pdf
/home/dimitri/projects/mRNA_miRNA/materials/mcff_generation/OUT/ACSL1.ft50.L7.R0.DB_01.pdf
/home/dimitri/projects/mRNA_miRNA/materials/mcff_generation/OUT/ACSL1.ft50.L7.R0.DB_02.pdf
/home/dimitri/projects/mRNA_miRNA/materials/mcff_generation/OUT/ACSL1.ft50.L7.R0.DB_03.pdf
/home/dimitri/projects/mRNA_miRNA/materials/mcff_generation/OUT/ACSL1.ft50.L7.R0.DB_04.pdf
/home/dimitri/projects/mRNA_miRNA/materials/mcff_generation/OUT/ACSL1.ft50.L7.R0.DB_05.pdf
/home/dimitri/projects/mRNA_miRNA/materials/mcff_generation/OUT/ACSL1.ft50.L7.R0.DB_06.pdf
/home/dimitri/projects/mRNA_miRNA/materials/mcff_generation/OUT/ACSL1.ft50.L7.R0.DB_07.pdf
/home/dimitri/projects/mRNA_miRNA/materials/mcff_generation/OUT/ACSL1.ft50.L7.R0.DB_08.pdf
/home/dimitri/projects/mRNA_miRNA/materials/mcff_generation/OUT/ACSL1.ft50.L7.R0.DB_09.pdf
/home/dimitri/projects/mRNA_miRNA/materials/mcff_generation/OUT/ACSL1.ft50.L7.R0.DB_10.pdf
/home/dimitri/projects/mRNA_miRNA/materials/mcff_generation/OUT/ACSL1.ft50.L7.R0.DB_11.pdf
/home/dimitri/projects/mRNA_miRNA/materials/mcff_generation/OUT/ACSL1.ft50.L7.R0.DB_12.pdf
/home/dimitri/projects/mRNA_miRNA/materials/mcff_generation/OUT/ACSL1.ft50.L7.R0.DB_13.pdf
/home/dimitri/projects/mRNA_miRNA/materials/mcff_generation/OUT/ACSL1.ft50.L7.R0.DB_14.pdf
/home/dimitri/projects/mRNA_miRNA/materials/mcff_generation/OUT/ACSL1.ft50.L7.R0.DB_15.pdf
/home/dimitri/projects/mRNA_miRNA/materials/mcff_generation/OUT/ACSL1.ft50.L7.R0.DB_16.pdf
/home/dimitri/projects/mRNA_miRNA/materials/mcff_generation/OUT/ACSL1.ft50.L7.R0.DB_17.pdf
/home/dimitri/projects/mRNA_miRNA/materials/mcff_generation/OUT/ACSL1.ft50.L7.R0.DB_18.pdf
/home/dimitri/projects/mRNA_miRNA/materials/mcff_generation/OUT/ACSL1.ft50.L7.R0.DB_19.pdf
/home/dimitri/projects/mRNA_miRNA/materials/mcff_generation/OUT/ACSL1.ft50.L7.R0.DB_20.pdf
/home/dimitri/projects/mRNA_miRNA/materials/mcff_generation/OUT/ACSL1.ft50.L7.R0.DB_21.pdf
/home/dimitri/projects/mRNA_miRNA/materials/mcff_generation/OUT/ACSL1.ft50.L7.R0.DB_22.pdf
/home/dimitri/projects/mRNA_miRNA/materials/mcff_generation/OUT/ACSL1.ft50.L7.R0.DB_23.pdf
/home/dimitri/projects/mRNA_miRNA/materials/mcff_generation/OUT/ACSL1.ft50.L7.R0.DB_24.pdf
/home/dimitri/projects/mRNA_miRNA/materials/mcff_generation/OUT/ACSL1.ft50.L7.R0.DB_25.pdf
/home/dimitri/projects/mRNA_miRNA/materials/mcff_generation/OUT/ACSL1.ft50.L7.R0.DB_26.pdf
/home/dimitri/projects/mRNA_miRNA/materials/mcff_generation/OUT/ACSL1.ft50.L7.R0.DB_27.pdf
/home/dimitri/projects/mRNA_miRNA/materials/mcff_generation/OUT/ACSL1.ft50.L7.R0.DB_28.pdf
/home/dimitri/projects/mRNA_miRNA/materials/mcff_generation/OUT/ACSL1.ft50.L7.R0.DB_29.pdf
/home/dimitri/projects/mRNA_miRNA/materials/mcff_generation/OUT/ACSL1.ft50.L7.R0.DB_30.pdf
/home/dimitri/projects/mRNA_miRNA/materials/mcff_generation/OUT/ACSL1.ft50.L7.R0.DB_31.pdf
/home/dimitri/projects/mRNA_miRNA/materials/mcff_generation/OUT/ACSL1.ft50.L7.R0.DB_32.pdf
/home/dimitri/projects/mRNA_miRNA/materials/mcff_generation/OUT/ACSL1.ft50.L7.R0.DB_33.pdf
/home/dimitri/projects/mRNA_miRNA/materials/mcff_generation/OUT/ACSL1.ft50.L7.R0.DB_34.pdf
/home/dimitri/projects/mRNA_miRNA/materials/mcff_generation/OUT/ACSL1.ft50.L7.R0.DB_35.pdf
/home/dimitri/projects/mRNA_miRNA/materials/mcff_generation/OUT/ACSL1.ft50.L7.R0.DB_36.pdf
/home/dimitri/projects/mRNA_miRNA/materials/mcff_generation/OUT/ACSL1.ft50.L7.R0.DB_37.pdf
/home/dimitri/projects/mRNA_miRNA/materials/mcff_generation/OUT/ACSL1.ft50.L7.R0.DB_38.pdf
/home/dimitri/projects/mRNA_miRNA/materials/mcff_generation/OUT/ACSL1.ft50.L7.R0.DB_39.pdf
/home/dimitri/projects/mRNA_miRNA/materials/mcff_generation/OUT/ACSL1.ft50.L7.R0.DB_40.pdf
/home/dimitri/projects/mRNA_miRNA/materials/mcff_generation/OUT/ACSL1.ft50.L7.R0.DB_41.pdf
/home/dimitri/projects/mRNA_miRNA/materials/mcff_generation/OUT/ACSL1.ft50.L7.R0.DB_42.pdf
/home/dimitri/projects/mRNA_miRNA/materials/mcff_generation/OUT/ACSL1.ft50.L7.R0.DB_43.pdf
/home/dimitri/projects/mRNA_miRNA/materials/mcff_generation/OUT/ACSL1.ft50.L7.R0.DB_44.pdf
/home/dimitri/projects/mRNA_miRNA/materials/mcff_generation/OUT/ACSL1.ft50.L7.R0.DB_45.pdf
/home/dimitri/projects/mRNA_miRNA/materials/mcff_generation/OUT/ACSL1.ft50.L7.R0.DB_46.pdf
/home/dimitri/projects/mRNA_miRNA/materials/mcff_generation/OUT/ACSL1.ft50.L7.R0.DB_47.pdf
/home/dimitri/projects/mRNA_miRNA/materials/mcff_generation/OUT/ACSL1.ft50.L7.R0.DB_48.pdf
/home/dimitri/projects/mRNA_miRNA/materials/mcff_generation/OUT/ACSL1.ft50.L7.R0.DB_49.pdf
/home/dimitri/projects/mRNA_miRNA/materials/mcff_generation/OUT/ACSL1.ft50.L8.R0.DB_00.pdf
/home/dimitri/projects/mRNA_miRNA/materials/mcff_generation/OUT/ACSL1.ft50.L8.R0.DB_01.pdf
/home/dimitri/projects/mRNA_miRNA/materials/mcff_generation/OUT/ACSL1.ft50.L8.R0.DB_02.pdf
/home/dimitri/projects/mRNA_miRNA/materials/mcff_generation/OUT/ACSL1.ft50.L8.R0.DB_03.pdf
/home/dimitri/projects/mRNA_miRNA/materials/mcff_generation/OUT/ACSL1.ft50.L8.R0.DB_04.pdf
/home/dimitri/projects/mRNA_miRNA/materials/mcff_generation/OUT/ACSL1.ft50.L8.R0.DB_05.pdf
/home/dimitri/projects/mRNA_miRNA/materials/mcff_generation/OUT/ACSL1.ft50.L8.R0.DB_06.pdf
/home/dimitri/projects/mRNA_miRNA/materials/mcff_generation/OUT/ACSL1.ft50.L8.R0.DB_07.pdf
/home/dimitri/projects/mRNA_miRNA/materials/mcff_generation/OUT/ACSL1.ft50.L8.R0.DB_08.pdf
/home/dimitri/projects/mRNA_miRNA/materials/mcff_generation/OUT/ACSL1.ft50.L8.R0.DB_09.pdf
/home/dimitri/projects/mRNA_miRNA/materials/mcff_generation/OUT/ACSL1.ft50.L8.R0.DB_10.pdf
/home/dimitri/projects/mRNA_miRNA/materials/mcff_generation/OUT/ACSL1.ft50.L8.R0.DB_11.pdf
/home/dimitri/projects/mRNA_miRNA/materials/mcff_generation/OUT/ACSL1.ft50.L8.R0.DB_12.pdf
/home/dimitri/projects/mRNA_miRNA/materials/mcff_generation/OUT/ACSL1.ft50.L8.R0.DB_13.pdf
/home/dimitri/projects/mRNA_miRNA/materials/mcff_generation/OUT/ACSL1.ft50.L8.R0.DB_14.pdf
/home/dimitri/projects/mRNA_miRNA/materials/mcff_generation/OUT/ACSL1.ft50.L8.R0.DB_15.pdf
/home/dimitri/projects/mRNA_miRNA/materials/mcff_generation/OUT/ACSL1.ft50.L8.R0.DB_16.pdf
/home/dimitri/projects/mRNA_miRNA/materials/mcff_generation/OUT/ACSL1.ft50.L8.R0.DB_17.pdf
/home/dimitri/projects/mRNA_miRNA/materials/mcff_generation/OUT/ACSL1.ft50.L8.R0.DB_18.pdf
/home/dimitri/projects/mRNA_miRNA/materials/mcff_generation/OUT/ACSL1.ft50.L8.R0.DB_19.pdf
/home/dimitri/projects/mRNA_miRNA/materials/mcff_generation/OUT/ACSL1.ft50.L8.R0.DB_20.pdf
/home/dimitri/projects/mRNA_miRNA/materials/mcff_generation/OUT/ACSL1.ft50.L8.R0.DB_21.pdf
/home/dimitri/projects/mRNA_miRNA/materials/mcff_generation/OUT/ACSL1.ft50.L8.R0.DB_22.pdf
/home/dimitri/projects/mRNA_miRNA/materials/mcff_generation/OUT/ACSL1.ft50.L8.R0.DB_23.pdf
/home/dimitri/projects/mRNA_miRNA/materials/mcff_generation/OUT/ACSL1.ft50.L8.R0.DB_24.pdf
/home/dimitri/projects/mRNA_miRNA/materials/mcff_generation/OUT/ACSL1.ft50.L8.R0.DB_25.pdf
/home/dimitri/projects/mRNA_miRNA/materials/mcff_generation/OUT/ACSL1.ft50.L8.R0.DB_26.pdf
/home/dimitri/projects/mRNA_miRNA/materials/mcff_generation/OUT/ACSL1.ft50.L8.R0.DB_27.pdf
/home/dimitri/projects/mRNA_miRNA/materials/mcff_generation/OUT/ACSL1.ft50.L8.R0.DB_28.pdf
/home/dimitri/projects/mRNA_miRNA/materials/mcff_generation/OUT/ACSL1.ft50.L8.R0.DB_29.pdf
/home/dimitri/projects/mRNA_miRNA/materials/mcff_generation/OUT/ACSL1.ft50.L8.R0.DB_30.pdf
/home/dimitri/projects/mRNA_miRNA/materials/mcff_generation/OUT/ACSL1.ft50.L8.R0.DB_31.pdf
/home/dimitri/projects/mRNA_miRNA/materials/mcff_generation/OUT/ACSL1.ft50.L8.R0.DB_32.pdf
/home/dimitri/projects/mRNA_miRNA/materials/mcff_generation/OUT/ACSL1.ft50.L8.R0.DB_33.pdf
/home/dimitri/projects/mRNA_miRNA/materials/mcff_generation/OUT/ACSL1.ft50.L8.R0.DB_34.pdf
/home/dimitri/projects/mRNA_miRNA/materials/mcff_generation/OUT/ACSL1.ft50.L8.R0.DB_35.pdf
/home/dimitri/projects/mRNA_miRNA/materials/mcff_generation/OUT/ACSL1.ft50.L8.R0.DB_36.pdf
/home/dimitri/projects/mRNA_miRNA/materials/mcff_generation/OUT/ACSL1.ft50.L8.R0.DB_37.pdf
/home/dimitri/projects/mRNA_miRNA/materials/mcff_generation/OUT/ACSL1.ft50.L8.R0.DB_38.pdf
/home/dimitri/projects/mRNA_miRNA/materials/mcff_generation/OUT/ACSL1.ft50.L8.R0.DB_39.pdf
/home/dimitri/projects/mRNA_miRNA/materials/mcff_generation/OUT/ACSL1.ft50.L8.R0.DB_40.pdf
/home/dimitri/projects/mRNA_miRNA/materials/mcff_generation/OUT/ACSL1.ft50.L8.R0.DB_41.pdf
/home/dimitri/projects/mRNA_miRNA/materials/mcff_generation/OUT/ACSL1.ft50.L8.R0.DB_42.pdf
/home/dimitri/projects/mRNA_miRNA/materials/mcff_generation/OUT/ACSL1.ft50.L8.R0.DB_43.pdf
/home/dimitri/projects/mRNA_miRNA/materials/mcff_generation/OUT/ACSL1.ft50.L8.R0.DB_44.pdf
/home/dimitri/projects/mRNA_miRNA/materials/mcff_generation/OUT/ACSL1.ft50.L8.R0.DB_45.pdf
/home/dimitri/projects/mRNA_miRNA/materials/mcff_generation/OUT/ACSL1.ft50.L8.R0.DB_46.pdf
/home/dimitri/projects/mRNA_miRNA/materials/mcff_generation/OUT/ACSL1.ft50.L8.R0.DB_47.pdf
/home/dimitri/projects/mRNA_miRNA/materials/mcff_generation/OUT/ACSL1.ft50.L8.R0.DB_48.pdf
/home/dimitri/projects/mRNA_miRNA/materials/mcff_generation/OUT/ACSL1.ft50.L8.R0.DB_49.pdf
/home/dimitri/projects/mRNA_miRNA/materials/mcff_generation/OUT/ACSL4.ft50.L0.R0.DB_00.pdf
/home/dimitri/projects/mRNA_miRNA/materials/mcff_generation/OUT/ACSL4.ft50.L0.R0.DB_01.pdf
/home/dimitri/projects/mRNA_miRNA/materials/mcff_generation/OUT/ACSL4.ft50.L0.R0.DB_02.pdf
/home/dimitri/projects/mRNA_miRNA/materials/mcff_generation/OUT/ACSL4.ft50.L0.R0.DB_03.pdf
/home/dimitri/projects/mRNA_miRNA/materials/mcff_generation/OUT/ACSL4.ft50.L0.R0.DB_04.pdf
/home/dimitri/projects/mRNA_miRNA/materials/mcff_generation/OUT/ACSL4.ft50.L0.R0.DB_05.pdf
/home/dimitri/projects/mRNA_miRNA/materials/mcff_generation/OUT/ACSL4.ft50.L0.R0.DB_06.pdf
/home/dimitri/projects/mRNA_miRNA/materials/mcff_generation/OUT/ACSL4.ft50.L0.R0.DB_07.pdf
/home/dimitri/projects/mRNA_miRNA/materials/mcff_generation/OUT/ACSL4.ft50.L0.R0.DB_08.pdf
/home/dimitri/projects/mRNA_miRNA/materials/mcff_generation/OUT/ACSL4.ft50.L0.R0.DB_09.pdf
/home/dimitri/projects/mRNA_miRNA/materials/mcff_generation/OUT/ACSL4.ft50.L0.R0.DB_10.pdf
/home/dimitri/projects/mRNA_miRNA/materials/mcff_generation/OUT/ACSL4.ft50.L0.R0.DB_11.pdf
/home/dimitri/projects/mRNA_miRNA/materials/mcff_generation/OUT/ACSL4.ft50.L0.R0.DB_12.pdf
/home/dimitri/projects/mRNA_miRNA/materials/mcff_generation/OUT/ACSL4.ft50.L0.R0.DB_13.pdf
/home/dimitri/projects/mRNA_miRNA/materials/mcff_generation/OUT/ACSL4.ft50.L0.R0.DB_14.pdf
/home/dimitri/projects/mRNA_miRNA/materials/mcff_generation/OUT/ACSL4.ft50.L0.R0.DB_15.pdf
/home/dimitri/projects/mRNA_miRNA/materials/mcff_generation/OUT/ACSL4.ft50.L0.R0.DB_16.pdf
/home/dimitri/projects/mRNA_miRNA/materials/mcff_generation/OUT/ACSL4.ft50.L0.R0.DB_17.pdf
/home/dimitri/projects/mRNA_miRNA/materials/mcff_generation/OUT/ACSL4.ft50.L0.R0.DB_18.pdf
/home/dimitri/projects/mRNA_miRNA/materials/mcff_generation/OUT/ACSL4.ft50.L0.R0.DB_19.pdf
/home/dimitri/projects/mRNA_miRNA/materials/mcff_generation/OUT/ACSL4.ft50.L0.R0.DB_20.pdf
/home/dimitri/projects/mRNA_miRNA/materials/mcff_generation/OUT/ACSL4.ft50.L0.R0.DB_21.pdf
/home/dimitri/projects/mRNA_miRNA/materials/mcff_generation/OUT/ACSL4.ft50.L0.R0.DB_22.pdf
/home/dimitri/projects/mRNA_miRNA/materials/mcff_generation/OUT/ACSL4.ft50.L0.R0.DB_23.pdf
/home/dimitri/projects/mRNA_miRNA/materials/mcff_generation/OUT/ACSL4.ft50.L0.R0.DB_24.pdf
/home/dimitri/projects/mRNA_miRNA/materials/mcff_generation/OUT/ACSL4.ft50.L0.R0.DB_25.pdf
/home/dimitri/projects/mRNA_miRNA/materials/mcff_generation/OUT/ACSL4.ft50.L0.R0.DB_26.pdf
/home/dimitri/projects/mRNA_miRNA/materials/mcff_generation/OUT/ACSL4.ft50.L0.R0.DB_27.pdf
/home/dimitri/projects/mRNA_miRNA/materials/mcff_generation/OUT/ACSL4.ft50.L0.R0.DB_28.pdf
/home/dimitri/projects/mRNA_miRNA/materials/mcff_generation/OUT/ACSL4.ft50.L0.R0.DB_29.pdf
/home/dimitri/projects/mRNA_miRNA/materials/mcff_generation/OUT/ACSL4.ft50.L0.R0.DB_30.pdf
/home/dimitri/projects/mRNA_miRNA/materials/mcff_generation/OUT/ACSL4.ft50.L0.R0.DB_31.pdf
/home/dimitri/projects/mRNA_miRNA/materials/mcff_generation/OUT/ACSL4.ft50.L0.R0.DB_32.pdf
/home/dimitri/projects/mRNA_miRNA/materials/mcff_generation/OUT/ACSL4.ft50.L0.R0.DB_33.pdf
/home/dimitri/projects/mRNA_miRNA/materials/mcff_generation/OUT/ACSL4.ft50.L0.R0.DB_34.pdf
/home/dimitri/projects/mRNA_miRNA/materials/mcff_generation/OUT/ACSL4.ft50.L0.R0.DB_35.pdf
/home/dimitri/projects/mRNA_miRNA/materials/mcff_generation/OUT/ACSL4.ft50.L0.R0.DB_36.pdf
/home/dimitri/projects/mRNA_miRNA/materials/mcff_generation/OUT/ACSL4.ft50.L0.R0.DB_37.pdf
/home/dimitri/projects/mRNA_miRNA/materials/mcff_generation/OUT/ACSL4.ft50.L0.R0.DB_38.pdf
/home/dimitri/projects/mRNA_miRNA/materials/mcff_generation/OUT/ACSL4.ft50.L0.R0.DB_39.pdf
/home/dimitri/projects/mRNA_miRNA/materials/mcff_generation/OUT/ACSL4.ft50.L0.R0.DB_40.pdf
/home/dimitri/projects/mRNA_miRNA/materials/mcff_generation/OUT/ACSL4.ft50.L0.R0.DB_41.pdf
/home/dimitri/projects/mRNA_miRNA/materials/mcff_generation/OUT/ACSL4.ft50.L0.R0.DB_42.pdf
/home/dimitri/projects/mRNA_miRNA/materials/mcff_generation/OUT/ACSL4.ft50.L0.R0.DB_43.pdf
/home/dimitri/projects/mRNA_miRNA/materials/mcff_generation/OUT/ACSL4.ft50.L0.R0.DB_44.pdf
/home/dimitri/projects/mRNA_miRNA/materials/mcff_generation/OUT/ACSL4.ft50.L0.R0.DB_45.pdf
/home/dimitri/projects/mRNA_miRNA/materials/mcff_generation/OUT/ACSL4.ft50.L0.R0.DB_46.pdf
/home/dimitri/projects/mRNA_miRNA/materials/mcff_generation/OUT/ACSL4.ft50.L0.R0.DB_47.pdf
/home/dimitri/projects/mRNA_miRNA/materials/mcff_generation/OUT/ACSL4.ft50.L0.R0.DB_48.pdf
/home/dimitri/projects/mRNA_miRNA/materials/mcff_generation/OUT/ACSL4.ft50.L0.R0.DB_49.pdf
/home/dimitri/projects/mRNA_miRNA/materials/mcff_generation/OUT/ACSL4.ft50.L1.R0.DB_00.pdf
/home/dimitri/projects/mRNA_miRNA/materials/mcff_generation/OUT/ACSL4.ft50.L1.R0.DB_01.pdf
/home/dimitri/projects/mRNA_miRNA/materials/mcff_generation/OUT/ACSL4.ft50.L1.R0.DB_02.pdf
/home/dimitri/projects/mRNA_miRNA/materials/mcff_generation/OUT/ACSL4.ft50.L1.R0.DB_03.pdf
/home/dimitri/projects/mRNA_miRNA/materials/mcff_generation/OUT/ACSL4.ft50.L1.R0.DB_04.pdf
/home/dimitri/projects/mRNA_miRNA/materials/mcff_generation/OUT/ACSL4.ft50.L1.R0.DB_05.pdf
/home/dimitri/projects/mRNA_miRNA/materials/mcff_generation/OUT/ACSL4.ft50.L1.R0.DB_06.pdf
/home/dimitri/projects/mRNA_miRNA/materials/mcff_generation/OUT/ACSL4.ft50.L1.R0.DB_07.pdf
/home/dimitri/projects/mRNA_miRNA/materials/mcff_generation/OUT/ACSL4.ft50.L1.R0.DB_08.pdf
/home/dimitri/projects/mRNA_miRNA/materials/mcff_generation/OUT/ACSL4.ft50.L1.R0.DB_09.pdf
/home/dimitri/projects/mRNA_miRNA/materials/mcff_generation/OUT/ACSL4.ft50.L1.R0.DB_10.pdf
/home/dimitri/projects/mRNA_miRNA/materials/mcff_generation/OUT/ACSL4.ft50.L1.R0.DB_11.pdf
/home/dimitri/projects/mRNA_miRNA/materials/mcff_generation/OUT/ACSL4.ft50.L1.R0.DB_12.pdf
/home/dimitri/projects/mRNA_miRNA/materials/mcff_generation/OUT/ACSL4.ft50.L1.R0.DB_13.pdf
/home/dimitri/projects/mRNA_miRNA/materials/mcff_generation/OUT/ACSL4.ft50.L1.R0.DB_14.pdf
/home/dimitri/projects/mRNA_miRNA/materials/mcff_generation/OUT/ACSL4.ft50.L1.R0.DB_15.pdf
/home/dimitri/projects/mRNA_miRNA/materials/mcff_generation/OUT/ACSL4.ft50.L1.R0.DB_16.pdf
/home/dimitri/projects/mRNA_miRNA/materials/mcff_generation/OUT/ACSL4.ft50.L1.R0.DB_17.pdf
/home/dimitri/projects/mRNA_miRNA/materials/mcff_generation/OUT/ACSL4.ft50.L1.R0.DB_18.pdf
/home/dimitri/projects/mRNA_miRNA/materials/mcff_generation/OUT/ACSL4.ft50.L1.R0.DB_19.pdf
/home/dimitri/projects/mRNA_miRNA/materials/mcff_generation/OUT/ACSL4.ft50.L1.R0.DB_20.pdf
/home/dimitri/projects/mRNA_miRNA/materials/mcff_generation/OUT/ACSL4.ft50.L1.R0.DB_21.pdf
/home/dimitri/projects/mRNA_miRNA/materials/mcff_generation/OUT/ACSL4.ft50.L1.R0.DB_22.pdf
/home/dimitri/projects/mRNA_miRNA/materials/mcff_generation/OUT/ACSL4.ft50.L1.R0.DB_23.pdf
/home/dimitri/projects/mRNA_miRNA/materials/mcff_generation/OUT/ACSL4.ft50.L1.R0.DB_24.pdf
/home/dimitri/projects/mRNA_miRNA/materials/mcff_generation/OUT/ACSL4.ft50.L1.R0.DB_25.pdf
/home/dimitri/projects/mRNA_miRNA/materials/mcff_generation/OUT/ACSL4.ft50.L1.R0.DB_26.pdf
/home/dimitri/projects/mRNA_miRNA/materials/mcff_generation/OUT/ACSL4.ft50.L1.R0.DB_27.pdf
/home/dimitri/projects/mRNA_miRNA/materials/mcff_generation/OUT/ACSL4.ft50.L1.R0.DB_28.pdf
/home/dimitri/projects/mRNA_miRNA/materials/mcff_generation/OUT/ACSL4.ft50.L1.R0.DB_29.pdf
/home/dimitri/projects/mRNA_miRNA/materials/mcff_generation/OUT/ACSL4.ft50.L1.R0.DB_30.pdf
/home/dimitri/projects/mRNA_miRNA/materials/mcff_generation/OUT/ACSL4.ft50.L1.R0.DB_31.pdf
/home/dimitri/projects/mRNA_miRNA/materials/mcff_generation/OUT/ACSL4.ft50.L1.R0.DB_32.pdf
/home/dimitri/projects/mRNA_miRNA/materials/mcff_generation/OUT/ACSL4.ft50.L1.R0.DB_33.pdf
/home/dimitri/projects/mRNA_miRNA/materials/mcff_generation/OUT/ACSL4.ft50.L1.R0.DB_34.pdf
/home/dimitri/projects/mRNA_miRNA/materials/mcff_generation/OUT/ACSL4.ft50.L1.R0.DB_35.pdf
/home/dimitri/projects/mRNA_miRNA/materials/mcff_generation/OUT/ACSL4.ft50.L1.R0.DB_36.pdf
/home/dimitri/projects/mRNA_miRNA/materials/mcff_generation/OUT/ACSL4.ft50.L1.R0.DB_37.pdf
/home/dimitri/projects/mRNA_miRNA/materials/mcff_generation/OUT/ACSL4.ft50.L1.R0.DB_38.pdf
/home/dimitri/projects/mRNA_miRNA/materials/mcff_generation/OUT/ACSL4.ft50.L1.R0.DB_39.pdf
/home/dimitri/projects/mRNA_miRNA/materials/mcff_generation/OUT/ACSL4.ft50.L1.R0.DB_40.pdf
/home/dimitri/projects/mRNA_miRNA/materials/mcff_generation/OUT/ACSL4.ft50.L1.R0.DB_41.pdf
/home/dimitri/projects/mRNA_miRNA/materials/mcff_generation/OUT/ACSL4.ft50.L1.R0.DB_42.pdf
/home/dimitri/projects/mRNA_miRNA/materials/mcff_generation/OUT/ACSL4.ft50.L1.R0.DB_43.pdf
/home/dimitri/projects/mRNA_miRNA/materials/mcff_generation/OUT/ACSL4.ft50.L1.R0.DB_44.pdf
/home/dimitri/projects/mRNA_miRNA/materials/mcff_generation/OUT/ACSL4.ft50.L1.R0.DB_45.pdf
/home/dimitri/projects/mRNA_miRNA/materials/mcff_generation/OUT/ACSL4.ft50.L1.R0.DB_46.pdf
/home/dimitri/projects/mRNA_miRNA/materials/mcff_generation/OUT/ACSL4.ft50.L1.R0.DB_47.pdf
/home/dimitri/projects/mRNA_miRNA/materials/mcff_generation/OUT/ACSL4.ft50.L1.R0.DB_48.pdf
/home/dimitri/projects/mRNA_miRNA/materials/mcff_generation/OUT/ACSL4.ft50.L1.R0.DB_49.pdf
/home/dimitri/projects/mRNA_miRNA/materials/mcff_generation/OUT/ACSL4.ft50.L2.R0.DB_00.pdf
/home/dimitri/projects/mRNA_miRNA/materials/mcff_generation/OUT/ACSL4.ft50.L2.R0.DB_01.pdf
/home/dimitri/projects/mRNA_miRNA/materials/mcff_generation/OUT/ACSL4.ft50.L2.R0.DB_02.pdf
/home/dimitri/projects/mRNA_miRNA/materials/mcff_generation/OUT/ACSL4.ft50.L2.R0.DB_03.pdf
/home/dimitri/projects/mRNA_miRNA/materials/mcff_generation/OUT/ACSL4.ft50.L2.R0.DB_04.pdf
/home/dimitri/projects/mRNA_miRNA/materials/mcff_generation/OUT/ACSL4.ft50.L2.R0.DB_05.pdf
/home/dimitri/projects/mRNA_miRNA/materials/mcff_generation/OUT/ACSL4.ft50.L2.R0.DB_06.pdf
/home/dimitri/projects/mRNA_miRNA/materials/mcff_generation/OUT/ACSL4.ft50.L2.R0.DB_07.pdf
/home/dimitri/projects/mRNA_miRNA/materials/mcff_generation/OUT/ACSL4.ft50.L2.R0.DB_08.pdf
/home/dimitri/projects/mRNA_miRNA/materials/mcff_generation/OUT/ACSL4.ft50.L2.R0.DB_09.pdf
/home/dimitri/projects/mRNA_miRNA/materials/mcff_generation/OUT/ACSL4.ft50.L2.R0.DB_10.pdf
/home/dimitri/projects/mRNA_miRNA/materials/mcff_generation/OUT/ACSL4.ft50.L2.R0.DB_11.pdf
/home/dimitri/projects/mRNA_miRNA/materials/mcff_generation/OUT/ACSL4.ft50.L2.R0.DB_12.pdf
/home/dimitri/projects/mRNA_miRNA/materials/mcff_generation/OUT/ACSL4.ft50.L2.R0.DB_13.pdf
/home/dimitri/projects/mRNA_miRNA/materials/mcff_generation/OUT/ACSL4.ft50.L2.R0.DB_14.pdf
/home/dimitri/projects/mRNA_miRNA/materials/mcff_generation/OUT/ACSL4.ft50.L2.R0.DB_15.pdf
/home/dimitri/projects/mRNA_miRNA/materials/mcff_generation/OUT/ACSL4.ft50.L2.R0.DB_16.pdf
/home/dimitri/projects/mRNA_miRNA/materials/mcff_generation/OUT/ACSL4.ft50.L2.R0.DB_17.pdf
/home/dimitri/projects/mRNA_miRNA/materials/mcff_generation/OUT/ACSL4.ft50.L2.R0.DB_18.pdf
/home/dimitri/projects/mRNA_miRNA/materials/mcff_generation/OUT/ACSL4.ft50.L2.R0.DB_19.pdf
/home/dimitri/projects/mRNA_miRNA/materials/mcff_generation/OUT/ACSL4.ft50.L2.R0.DB_20.pdf
/home/dimitri/projects/mRNA_miRNA/materials/mcff_generation/OUT/ACSL4.ft50.L2.R0.DB_21.pdf
/home/dimitri/projects/mRNA_miRNA/materials/mcff_generation/OUT/ACSL4.ft50.L2.R0.DB_22.pdf
/home/dimitri/projects/mRNA_miRNA/materials/mcff_generation/OUT/ACSL4.ft50.L2.R0.DB_23.pdf
/home/dimitri/projects/mRNA_miRNA/materials/mcff_generation/OUT/ACSL4.ft50.L2.R0.DB_24.pdf
/home/dimitri/projects/mRNA_miRNA/materials/mcff_generation/OUT/ACSL4.ft50.L2.R0.DB_25.pdf
/home/dimitri/projects/mRNA_miRNA/materials/mcff_generation/OUT/ACSL4.ft50.L2.R0.DB_26.pdf
/home/dimitri/projects/mRNA_miRNA/materials/mcff_generation/OUT/ACSL4.ft50.L2.R0.DB_27.pdf
/home/dimitri/projects/mRNA_miRNA/materials/mcff_generation/OUT/ACSL4.ft50.L2.R0.DB_28.pdf
/home/dimitri/projects/mRNA_miRNA/materials/mcff_generation/OUT/ACSL4.ft50.L2.R0.DB_29.pdf
/home/dimitri/projects/mRNA_miRNA/materials/mcff_generation/OUT/ACSL4.ft50.L2.R0.DB_30.pdf
/home/dimitri/projects/mRNA_miRNA/materials/mcff_generation/OUT/ACSL4.ft50.L2.R0.DB_31.pdf
/home/dimitri/projects/mRNA_miRNA/materials/mcff_generation/OUT/ACSL4.ft50.L2.R0.DB_32.pdf
/home/dimitri/projects/mRNA_miRNA/materials/mcff_generation/OUT/ACSL4.ft50.L2.R0.DB_33.pdf
/home/dimitri/projects/mRNA_miRNA/materials/mcff_generation/OUT/ACSL4.ft50.L2.R0.DB_34.pdf
/home/dimitri/projects/mRNA_miRNA/materials/mcff_generation/OUT/ACSL4.ft50.L2.R0.DB_35.pdf
/home/dimitri/projects/mRNA_miRNA/materials/mcff_generation/OUT/ACSL4.ft50.L2.R0.DB_36.pdf
/home/dimitri/projects/mRNA_miRNA/materials/mcff_generation/OUT/ACSL4.ft50.L2.R0.DB_37.pdf
/home/dimitri/projects/mRNA_miRNA/materials/mcff_generation/OUT/ACSL4.ft50.L2.R0.DB_38.pdf
/home/dimitri/projects/mRNA_miRNA/materials/mcff_generation/OUT/ACSL4.ft50.L2.R0.DB_39.pdf
/home/dimitri/projects/mRNA_miRNA/materials/mcff_generation/OUT/ACSL4.ft50.L2.R0.DB_40.pdf
/home/dimitri/projects/mRNA_miRNA/materials/mcff_generation/OUT/ACSL4.ft50.L2.R0.DB_41.pdf
/home/dimitri/projects/mRNA_miRNA/materials/mcff_generation/OUT/ACSL4.ft50.L2.R0.DB_42.pdf
/home/dimitri/projects/mRNA_miRNA/materials/mcff_generation/OUT/ACSL4.ft50.L2.R0.DB_43.pdf
/home/dimitri/projects/mRNA_miRNA/materials/mcff_generation/OUT/ACSL4.ft50.L2.R0.DB_44.pdf
/home/dimitri/projects/mRNA_miRNA/materials/mcff_generation/OUT/ACSL4.ft50.L2.R0.DB_45.pdf
/home/dimitri/projects/mRNA_miRNA/materials/mcff_generation/OUT/ACSL4.ft50.L2.R0.DB_46.pdf
/home/dimitri/projects/mRNA_miRNA/materials/mcff_generation/OUT/ACSL4.ft50.L2.R0.DB_47.pdf
/home/dimitri/projects/mRNA_miRNA/materials/mcff_generation/OUT/ACSL4.ft50.L2.R0.DB_48.pdf
/home/dimitri/projects/mRNA_miRNA/materials/mcff_generation/OUT/ACSL4.ft50.L2.R0.DB_49.pdf
/home/dimitri/projects/mRNA_miRNA/materials/mcff_generation/OUT/ACSL4.ft50.L3.R0.DB_00.pdf
/home/dimitri/projects/mRNA_miRNA/materials/mcff_generation/OUT/ACSL4.ft50.L3.R0.DB_01.pdf
/home/dimitri/projects/mRNA_miRNA/materials/mcff_generation/OUT/ACSL4.ft50.L3.R0.DB_02.pdf
/home/dimitri/projects/mRNA_miRNA/materials/mcff_generation/OUT/ACSL4.ft50.L3.R0.DB_03.pdf
/home/dimitri/projects/mRNA_miRNA/materials/mcff_generation/OUT/ACSL4.ft50.L3.R0.DB_04.pdf
/home/dimitri/projects/mRNA_miRNA/materials/mcff_generation/OUT/ACSL4.ft50.L3.R0.DB_05.pdf
/home/dimitri/projects/mRNA_miRNA/materials/mcff_generation/OUT/ACSL4.ft50.L3.R0.DB_06.pdf
/home/dimitri/projects/mRNA_miRNA/materials/mcff_generation/OUT/ACSL4.ft50.L3.R0.DB_07.pdf
/home/dimitri/projects/mRNA_miRNA/materials/mcff_generation/OUT/ACSL4.ft50.L3.R0.DB_08.pdf
/home/dimitri/projects/mRNA_miRNA/materials/mcff_generation/OUT/ACSL4.ft50.L3.R0.DB_09.pdf
/home/dimitri/projects/mRNA_miRNA/materials/mcff_generation/OUT/ACSL4.ft50.L3.R0.DB_10.pdf
/home/dimitri/projects/mRNA_miRNA/materials/mcff_generation/OUT/ACSL4.ft50.L3.R0.DB_11.pdf
/home/dimitri/projects/mRNA_miRNA/materials/mcff_generation/OUT/ACSL4.ft50.L3.R0.DB_12.pdf
/home/dimitri/projects/mRNA_miRNA/materials/mcff_generation/OUT/ACSL4.ft50.L3.R0.DB_13.pdf
/home/dimitri/projects/mRNA_miRNA/materials/mcff_generation/OUT/ACSL4.ft50.L3.R0.DB_14.pdf
/home/dimitri/projects/mRNA_miRNA/materials/mcff_generation/OUT/ACSL4.ft50.L3.R0.DB_15.pdf
/home/dimitri/projects/mRNA_miRNA/materials/mcff_generation/OUT/ACSL4.ft50.L3.R0.DB_16.pdf
/home/dimitri/projects/mRNA_miRNA/materials/mcff_generation/OUT/ACSL4.ft50.L3.R0.DB_17.pdf
/home/dimitri/projects/mRNA_miRNA/materials/mcff_generation/OUT/ACSL4.ft50.L3.R0.DB_18.pdf
/home/dimitri/projects/mRNA_miRNA/materials/mcff_generation/OUT/ACSL4.ft50.L3.R0.DB_19.pdf
/home/dimitri/projects/mRNA_miRNA/materials/mcff_generation/OUT/ACSL4.ft50.L3.R0.DB_20.pdf
/home/dimitri/projects/mRNA_miRNA/materials/mcff_generation/OUT/ACSL4.ft50.L3.R0.DB_21.pdf
/home/dimitri/projects/mRNA_miRNA/materials/mcff_generation/OUT/ACSL4.ft50.L3.R0.DB_22.pdf
/home/dimitri/projects/mRNA_miRNA/materials/mcff_generation/OUT/ACSL4.ft50.L3.R0.DB_23.pdf
/home/dimitri/projects/mRNA_miRNA/materials/mcff_generation/OUT/ACSL4.ft50.L3.R0.DB_24.pdf
/home/dimitri/projects/mRNA_miRNA/materials/mcff_generation/OUT/ACSL4.ft50.L3.R0.DB_25.pdf
/home/dimitri/projects/mRNA_miRNA/materials/mcff_generation/OUT/ACSL4.ft50.L3.R0.DB_26.pdf
/home/dimitri/projects/mRNA_miRNA/materials/mcff_generation/OUT/ACSL4.ft50.L3.R0.DB_27.pdf
/home/dimitri/projects/mRNA_miRNA/materials/mcff_generation/OUT/ACSL4.ft50.L3.R0.DB_28.pdf
/home/dimitri/projects/mRNA_miRNA/materials/mcff_generation/OUT/ACSL4.ft50.L3.R0.DB_29.pdf
/home/dimitri/projects/mRNA_miRNA/materials/mcff_generation/OUT/ACSL4.ft50.L3.R0.DB_30.pdf
/home/dimitri/projects/mRNA_miRNA/materials/mcff_generation/OUT/ACSL4.ft50.L3.R0.DB_31.pdf
/home/dimitri/projects/mRNA_miRNA/materials/mcff_generation/OUT/ACSL4.ft50.L3.R0.DB_32.pdf
/home/dimitri/projects/mRNA_miRNA/materials/mcff_generation/OUT/ACSL4.ft50.L3.R0.DB_33.pdf
/home/dimitri/projects/mRNA_miRNA/materials/mcff_generation/OUT/ACSL4.ft50.L3.R0.DB_34.pdf
/home/dimitri/projects/mRNA_miRNA/materials/mcff_generation/OUT/ACSL4.ft50.L3.R0.DB_35.pdf
/home/dimitri/projects/mRNA_miRNA/materials/mcff_generation/OUT/ACSL4.ft50.L3.R0.DB_36.pdf
/home/dimitri/projects/mRNA_miRNA/materials/mcff_generation/OUT/ACSL4.ft50.L3.R0.DB_37.pdf
/home/dimitri/projects/mRNA_miRNA/materials/mcff_generation/OUT/ACSL4.ft50.L3.R0.DB_38.pdf
/home/dimitri/projects/mRNA_miRNA/materials/mcff_generation/OUT/ACSL4.ft50.L3.R0.DB_39.pdf
/home/dimitri/projects/mRNA_miRNA/materials/mcff_generation/OUT/ACSL4.ft50.L3.R0.DB_40.pdf
/home/dimitri/projects/mRNA_miRNA/materials/mcff_generation/OUT/ACSL4.ft50.L3.R0.DB_41.pdf
/home/dimitri/projects/mRNA_miRNA/materials/mcff_generation/OUT/ACSL4.ft50.L3.R0.DB_42.pdf
/home/dimitri/projects/mRNA_miRNA/materials/mcff_generation/OUT/ACSL4.ft50.L3.R0.DB_43.pdf
/home/dimitri/projects/mRNA_miRNA/materials/mcff_generation/OUT/ACSL4.ft50.L3.R0.DB_44.pdf
/home/dimitri/projects/mRNA_miRNA/materials/mcff_generation/OUT/ACSL4.ft50.L3.R0.DB_45.pdf
/home/dimitri/projects/mRNA_miRNA/materials/mcff_generation/OUT/ACSL4.ft50.L3.R0.DB_46.pdf
/home/dimitri/projects/mRNA_miRNA/materials/mcff_generation/OUT/ACSL4.ft50.L3.R0.DB_47.pdf
/home/dimitri/projects/mRNA_miRNA/materials/mcff_generation/OUT/ACSL4.ft50.L3.R0.DB_48.pdf
/home/dimitri/projects/mRNA_miRNA/materials/mcff_generation/OUT/ACSL4.ft50.L3.R0.DB_49.pdf
/home/dimitri/projects/mRNA_miRNA/materials/mcff_generation/OUT/ACSL4.ft50.L4.R0.DB_00.pdf
/home/dimitri/projects/mRNA_miRNA/materials/mcff_generation/OUT/ACSL4.ft50.L4.R0.DB_01.pdf
/home/dimitri/projects/mRNA_miRNA/materials/mcff_generation/OUT/ACSL4.ft50.L4.R0.DB_02.pdf
/home/dimitri/projects/mRNA_miRNA/materials/mcff_generation/OUT/ACSL4.ft50.L4.R0.DB_03.pdf
/home/dimitri/projects/mRNA_miRNA/materials/mcff_generation/OUT/ACSL4.ft50.L4.R0.DB_04.pdf
/home/dimitri/projects/mRNA_miRNA/materials/mcff_generation/OUT/ACSL4.ft50.L4.R0.DB_05.pdf
/home/dimitri/projects/mRNA_miRNA/materials/mcff_generation/OUT/ACSL4.ft50.L4.R0.DB_06.pdf
/home/dimitri/projects/mRNA_miRNA/materials/mcff_generation/OUT/ACSL4.ft50.L4.R0.DB_07.pdf
/home/dimitri/projects/mRNA_miRNA/materials/mcff_generation/OUT/ACSL4.ft50.L4.R0.DB_08.pdf
/home/dimitri/projects/mRNA_miRNA/materials/mcff_generation/OUT/ACSL4.ft50.L4.R0.DB_09.pdf
/home/dimitri/projects/mRNA_miRNA/materials/mcff_generation/OUT/ACSL4.ft50.L4.R0.DB_10.pdf
/home/dimitri/projects/mRNA_miRNA/materials/mcff_generation/OUT/ACSL4.ft50.L4.R0.DB_11.pdf
/home/dimitri/projects/mRNA_miRNA/materials/mcff_generation/OUT/ACSL4.ft50.L4.R0.DB_12.pdf
/home/dimitri/projects/mRNA_miRNA/materials/mcff_generation/OUT/ACSL4.ft50.L4.R0.DB_13.pdf
/home/dimitri/projects/mRNA_miRNA/materials/mcff_generation/OUT/ACSL4.ft50.L4.R0.DB_14.pdf
/home/dimitri/projects/mRNA_miRNA/materials/mcff_generation/OUT/ACSL4.ft50.L4.R0.DB_15.pdf
/home/dimitri/projects/mRNA_miRNA/materials/mcff_generation/OUT/ACSL4.ft50.L4.R0.DB_16.pdf
/home/dimitri/projects/mRNA_miRNA/materials/mcff_generation/OUT/ACSL4.ft50.L4.R0.DB_17.pdf
/home/dimitri/projects/mRNA_miRNA/materials/mcff_generation/OUT/ACSL4.ft50.L4.R0.DB_18.pdf
/home/dimitri/projects/mRNA_miRNA/materials/mcff_generation/OUT/ACSL4.ft50.L4.R0.DB_19.pdf
/home/dimitri/projects/mRNA_miRNA/materials/mcff_generation/OUT/ACSL4.ft50.L4.R0.DB_20.pdf
/home/dimitri/projects/mRNA_miRNA/materials/mcff_generation/OUT/ACSL4.ft50.L4.R0.DB_21.pdf
/home/dimitri/projects/mRNA_miRNA/materials/mcff_generation/OUT/ACSL4.ft50.L4.R0.DB_22.pdf
/home/dimitri/projects/mRNA_miRNA/materials/mcff_generation/OUT/ACSL4.ft50.L4.R0.DB_23.pdf
/home/dimitri/projects/mRNA_miRNA/materials/mcff_generation/OUT/ACSL4.ft50.L4.R0.DB_24.pdf
/home/dimitri/projects/mRNA_miRNA/materials/mcff_generation/OUT/ACSL4.ft50.L4.R0.DB_25.pdf
/home/dimitri/projects/mRNA_miRNA/materials/mcff_generation/OUT/ACSL4.ft50.L4.R0.DB_26.pdf
/home/dimitri/projects/mRNA_miRNA/materials/mcff_generation/OUT/ACSL4.ft50.L4.R0.DB_27.pdf
/home/dimitri/projects/mRNA_miRNA/materials/mcff_generation/OUT/ACSL4.ft50.L4.R0.DB_28.pdf
/home/dimitri/projects/mRNA_miRNA/materials/mcff_generation/OUT/ACSL4.ft50.L4.R0.DB_29.pdf
/home/dimitri/projects/mRNA_miRNA/materials/mcff_generation/OUT/ACSL4.ft50.L4.R0.DB_30.pdf
/home/dimitri/projects/mRNA_miRNA/materials/mcff_generation/OUT/ACSL4.ft50.L4.R0.DB_31.pdf
/home/dimitri/projects/mRNA_miRNA/materials/mcff_generation/OUT/ACSL4.ft50.L4.R0.DB_32.pdf
/home/dimitri/projects/mRNA_miRNA/materials/mcff_generation/OUT/ACSL4.ft50.L4.R0.DB_33.pdf
/home/dimitri/projects/mRNA_miRNA/materials/mcff_generation/OUT/ACSL4.ft50.L4.R0.DB_34.pdf
/home/dimitri/projects/mRNA_miRNA/materials/mcff_generation/OUT/ACSL4.ft50.L4.R0.DB_35.pdf
/home/dimitri/projects/mRNA_miRNA/materials/mcff_generation/OUT/ACSL4.ft50.L4.R0.DB_36.pdf
/home/dimitri/projects/mRNA_miRNA/materials/mcff_generation/OUT/ACSL4.ft50.L4.R0.DB_37.pdf
/home/dimitri/projects/mRNA_miRNA/materials/mcff_generation/OUT/ACSL4.ft50.L4.R0.DB_38.pdf
/home/dimitri/projects/mRNA_miRNA/materials/mcff_generation/OUT/ACSL4.ft50.L4.R0.DB_39.pdf
/home/dimitri/projects/mRNA_miRNA/materials/mcff_generation/OUT/ACSL4.ft50.L4.R0.DB_40.pdf
/home/dimitri/projects/mRNA_miRNA/materials/mcff_generation/OUT/ACSL4.ft50.L4.R0.DB_41.pdf
/home/dimitri/projects/mRNA_miRNA/materials/mcff_generation/OUT/ACSL4.ft50.L4.R0.DB_42.pdf
/home/dimitri/projects/mRNA_miRNA/materials/mcff_generation/OUT/ACSL4.ft50.L4.R0.DB_43.pdf
/home/dimitri/projects/mRNA_miRNA/materials/mcff_generation/OUT/ACSL4.ft50.L4.R0.DB_44.pdf
/home/dimitri/projects/mRNA_miRNA/materials/mcff_generation/OUT/ACSL4.ft50.L4.R0.DB_45.pdf
/home/dimitri/projects/mRNA_miRNA/materials/mcff_generation/OUT/ACSL4.ft50.L4.R0.DB_46.pdf
/home/dimitri/projects/mRNA_miRNA/materials/mcff_generation/OUT/ACSL4.ft50.L4.R0.DB_47.pdf
/home/dimitri/projects/mRNA_miRNA/materials/mcff_generation/OUT/ACSL4.ft50.L4.R0.DB_48.pdf
/home/dimitri/projects/mRNA_miRNA/materials/mcff_generation/OUT/ACSL4.ft50.L4.R0.DB_49.pdf
/home/dimitri/projects/mRNA_miRNA/materials/mcff_generation/OUT/ACSL4.ft50.L5.R0.DB_00.pdf
/home/dimitri/projects/mRNA_miRNA/materials/mcff_generation/OUT/ACSL4.ft50.L5.R0.DB_01.pdf
/home/dimitri/projects/mRNA_miRNA/materials/mcff_generation/OUT/ACSL4.ft50.L5.R0.DB_02.pdf
/home/dimitri/projects/mRNA_miRNA/materials/mcff_generation/OUT/ACSL4.ft50.L5.R0.DB_03.pdf
/home/dimitri/projects/mRNA_miRNA/materials/mcff_generation/OUT/ACSL4.ft50.L5.R0.DB_04.pdf
/home/dimitri/projects/mRNA_miRNA/materials/mcff_generation/OUT/ACSL4.ft50.L5.R0.DB_05.pdf
/home/dimitri/projects/mRNA_miRNA/materials/mcff_generation/OUT/ACSL4.ft50.L5.R0.DB_06.pdf
/home/dimitri/projects/mRNA_miRNA/materials/mcff_generation/OUT/ACSL4.ft50.L5.R0.DB_07.pdf
/home/dimitri/projects/mRNA_miRNA/materials/mcff_generation/OUT/ACSL4.ft50.L5.R0.DB_08.pdf
/home/dimitri/projects/mRNA_miRNA/materials/mcff_generation/OUT/ACSL4.ft50.L5.R0.DB_09.pdf
/home/dimitri/projects/mRNA_miRNA/materials/mcff_generation/OUT/ACSL4.ft50.L5.R0.DB_10.pdf
/home/dimitri/projects/mRNA_miRNA/materials/mcff_generation/OUT/ACSL4.ft50.L5.R0.DB_11.pdf
/home/dimitri/projects/mRNA_miRNA/materials/mcff_generation/OUT/ACSL4.ft50.L5.R0.DB_12.pdf
/home/dimitri/projects/mRNA_miRNA/materials/mcff_generation/OUT/ACSL4.ft50.L5.R0.DB_13.pdf
/home/dimitri/projects/mRNA_miRNA/materials/mcff_generation/OUT/ACSL4.ft50.L5.R0.DB_14.pdf
/home/dimitri/projects/mRNA_miRNA/materials/mcff_generation/OUT/ACSL4.ft50.L5.R0.DB_15.pdf
/home/dimitri/projects/mRNA_miRNA/materials/mcff_generation/OUT/ACSL4.ft50.L5.R0.DB_16.pdf
/home/dimitri/projects/mRNA_miRNA/materials/mcff_generation/OUT/ACSL4.ft50.L5.R0.DB_17.pdf
/home/dimitri/projects/mRNA_miRNA/materials/mcff_generation/OUT/ACSL4.ft50.L5.R0.DB_18.pdf
/home/dimitri/projects/mRNA_miRNA/materials/mcff_generation/OUT/ACSL4.ft50.L5.R0.DB_19.pdf
/home/dimitri/projects/mRNA_miRNA/materials/mcff_generation/OUT/ACSL4.ft50.L5.R0.DB_20.pdf
/home/dimitri/projects/mRNA_miRNA/materials/mcff_generation/OUT/ACSL4.ft50.L5.R0.DB_21.pdf
/home/dimitri/projects/mRNA_miRNA/materials/mcff_generation/OUT/ACSL4.ft50.L5.R0.DB_22.pdf
/home/dimitri/projects/mRNA_miRNA/materials/mcff_generation/OUT/ACSL4.ft50.L5.R0.DB_23.pdf
/home/dimitri/projects/mRNA_miRNA/materials/mcff_generation/OUT/ACSL4.ft50.L5.R0.DB_24.pdf
/home/dimitri/projects/mRNA_miRNA/materials/mcff_generation/OUT/ACSL4.ft50.L5.R0.DB_25.pdf
/home/dimitri/projects/mRNA_miRNA/materials/mcff_generation/OUT/ACSL4.ft50.L5.R0.DB_26.pdf
/home/dimitri/projects/mRNA_miRNA/materials/mcff_generation/OUT/ACSL4.ft50.L5.R0.DB_27.pdf
/home/dimitri/projects/mRNA_miRNA/materials/mcff_generation/OUT/ACSL4.ft50.L5.R0.DB_28.pdf
/home/dimitri/projects/mRNA_miRNA/materials/mcff_generation/OUT/ACSL4.ft50.L5.R0.DB_29.pdf
/home/dimitri/projects/mRNA_miRNA/materials/mcff_generation/OUT/ACSL4.ft50.L5.R0.DB_30.pdf
/home/dimitri/projects/mRNA_miRNA/materials/mcff_generation/OUT/ACSL4.ft50.L5.R0.DB_31.pdf
/home/dimitri/projects/mRNA_miRNA/materials/mcff_generation/OUT/ACSL4.ft50.L5.R0.DB_32.pdf
/home/dimitri/projects/mRNA_miRNA/materials/mcff_generation/OUT/ACSL4.ft50.L5.R0.DB_33.pdf
/home/dimitri/projects/mRNA_miRNA/materials/mcff_generation/OUT/ACSL4.ft50.L5.R0.DB_34.pdf
/home/dimitri/projects/mRNA_miRNA/materials/mcff_generation/OUT/ACSL4.ft50.L5.R0.DB_35.pdf
/home/dimitri/projects/mRNA_miRNA/materials/mcff_generation/OUT/ACSL4.ft50.L5.R0.DB_36.pdf
/home/dimitri/projects/mRNA_miRNA/materials/mcff_generation/OUT/ACSL4.ft50.L5.R0.DB_37.pdf
/home/dimitri/projects/mRNA_miRNA/materials/mcff_generation/OUT/ACSL4.ft50.L5.R0.DB_38.pdf
/home/dimitri/projects/mRNA_miRNA/materials/mcff_generation/OUT/ACSL4.ft50.L5.R0.DB_39.pdf
/home/dimitri/projects/mRNA_miRNA/materials/mcff_generation/OUT/ACSL4.ft50.L5.R0.DB_40.pdf
/home/dimitri/projects/mRNA_miRNA/materials/mcff_generation/OUT/ACSL4.ft50.L5.R0.DB_41.pdf
/home/dimitri/projects/mRNA_miRNA/materials/mcff_generation/OUT/ACSL4.ft50.L5.R0.DB_42.pdf
/home/dimitri/projects/mRNA_miRNA/materials/mcff_generation/OUT/ACSL4.ft50.L5.R0.DB_43.pdf
/home/dimitri/projects/mRNA_miRNA/materials/mcff_generation/OUT/ACSL4.ft50.L5.R0.DB_44.pdf
/home/dimitri/projects/mRNA_miRNA/materials/mcff_generation/OUT/ACSL4.ft50.L5.R0.DB_45.pdf
/home/dimitri/projects/mRNA_miRNA/materials/mcff_generation/OUT/ACSL4.ft50.L5.R0.DB_46.pdf
/home/dimitri/projects/mRNA_miRNA/materials/mcff_generation/OUT/ACSL4.ft50.L5.R0.DB_47.pdf
/home/dimitri/projects/mRNA_miRNA/materials/mcff_generation/OUT/ACSL4.ft50.L5.R0.DB_48.pdf
/home/dimitri/projects/mRNA_miRNA/materials/mcff_generation/OUT/ACSL4.ft50.L5.R0.DB_49.pdf
/home/dimitri/projects/mRNA_miRNA/materials/mcff_generation/OUT/ACSL4.ft50.L6.R0.DB_00.pdf
/home/dimitri/projects/mRNA_miRNA/materials/mcff_generation/OUT/ACSL4.ft50.L6.R0.DB_01.pdf
/home/dimitri/projects/mRNA_miRNA/materials/mcff_generation/OUT/ACSL4.ft50.L6.R0.DB_02.pdf
/home/dimitri/projects/mRNA_miRNA/materials/mcff_generation/OUT/ACSL4.ft50.L6.R0.DB_03.pdf
/home/dimitri/projects/mRNA_miRNA/materials/mcff_generation/OUT/ACSL4.ft50.L6.R0.DB_04.pdf
/home/dimitri/projects/mRNA_miRNA/materials/mcff_generation/OUT/ACSL4.ft50.L6.R0.DB_05.pdf
/home/dimitri/projects/mRNA_miRNA/materials/mcff_generation/OUT/ACSL4.ft50.L6.R0.DB_06.pdf
/home/dimitri/projects/mRNA_miRNA/materials/mcff_generation/OUT/ACSL4.ft50.L6.R0.DB_07.pdf
/home/dimitri/projects/mRNA_miRNA/materials/mcff_generation/OUT/ACSL4.ft50.L6.R0.DB_08.pdf
/home/dimitri/projects/mRNA_miRNA/materials/mcff_generation/OUT/ACSL4.ft50.L6.R0.DB_09.pdf
/home/dimitri/projects/mRNA_miRNA/materials/mcff_generation/OUT/ACSL4.ft50.L6.R0.DB_10.pdf
/home/dimitri/projects/mRNA_miRNA/materials/mcff_generation/OUT/ACSL4.ft50.L6.R0.DB_11.pdf
/home/dimitri/projects/mRNA_miRNA/materials/mcff_generation/OUT/ACSL4.ft50.L6.R0.DB_12.pdf
/home/dimitri/projects/mRNA_miRNA/materials/mcff_generation/OUT/ACSL4.ft50.L6.R0.DB_13.pdf
/home/dimitri/projects/mRNA_miRNA/materials/mcff_generation/OUT/ACSL4.ft50.L6.R0.DB_14.pdf
/home/dimitri/projects/mRNA_miRNA/materials/mcff_generation/OUT/ACSL4.ft50.L6.R0.DB_15.pdf
/home/dimitri/projects/mRNA_miRNA/materials/mcff_generation/OUT/ACSL4.ft50.L6.R0.DB_16.pdf
/home/dimitri/projects/mRNA_miRNA/materials/mcff_generation/OUT/ACSL4.ft50.L6.R0.DB_17.pdf
/home/dimitri/projects/mRNA_miRNA/materials/mcff_generation/OUT/ACSL4.ft50.L6.R0.DB_18.pdf
/home/dimitri/projects/mRNA_miRNA/materials/mcff_generation/OUT/ACSL4.ft50.L6.R0.DB_19.pdf
/home/dimitri/projects/mRNA_miRNA/materials/mcff_generation/OUT/ACSL4.ft50.L6.R0.DB_20.pdf
/home/dimitri/projects/mRNA_miRNA/materials/mcff_generation/OUT/ACSL4.ft50.L6.R0.DB_21.pdf
/home/dimitri/projects/mRNA_miRNA/materials/mcff_generation/OUT/ACSL4.ft50.L6.R0.DB_22.pdf
/home/dimitri/projects/mRNA_miRNA/materials/mcff_generation/OUT/ACSL4.ft50.L6.R0.DB_23.pdf
/home/dimitri/projects/mRNA_miRNA/materials/mcff_generation/OUT/ACSL4.ft50.L6.R0.DB_24.pdf
/home/dimitri/projects/mRNA_miRNA/materials/mcff_generation/OUT/ACSL4.ft50.L6.R0.DB_25.pdf
/home/dimitri/projects/mRNA_miRNA/materials/mcff_generation/OUT/ACSL4.ft50.L6.R0.DB_26.pdf
/home/dimitri/projects/mRNA_miRNA/materials/mcff_generation/OUT/ACSL4.ft50.L6.R0.DB_27.pdf
/home/dimitri/projects/mRNA_miRNA/materials/mcff_generation/OUT/ACSL4.ft50.L6.R0.DB_28.pdf
/home/dimitri/projects/mRNA_miRNA/materials/mcff_generation/OUT/ACSL4.ft50.L6.R0.DB_29.pdf
/home/dimitri/projects/mRNA_miRNA/materials/mcff_generation/OUT/ACSL4.ft50.L6.R0.DB_30.pdf
/home/dimitri/projects/mRNA_miRNA/materials/mcff_generation/OUT/ACSL4.ft50.L6.R0.DB_31.pdf
/home/dimitri/projects/mRNA_miRNA/materials/mcff_generation/OUT/ACSL4.ft50.L6.R0.DB_32.pdf
/home/dimitri/projects/mRNA_miRNA/materials/mcff_generation/OUT/ACSL4.ft50.L6.R0.DB_33.pdf
/home/dimitri/projects/mRNA_miRNA/materials/mcff_generation/OUT/ACSL4.ft50.L6.R0.DB_34.pdf
/home/dimitri/projects/mRNA_miRNA/materials/mcff_generation/OUT/ACSL4.ft50.L6.R0.DB_35.pdf
/home/dimitri/projects/mRNA_miRNA/materials/mcff_generation/OUT/ACSL4.ft50.L6.R0.DB_36.pdf
/home/dimitri/projects/mRNA_miRNA/materials/mcff_generation/OUT/ACSL4.ft50.L6.R0.DB_37.pdf
/home/dimitri/projects/mRNA_miRNA/materials/mcff_generation/OUT/ACSL4.ft50.L6.R0.DB_38.pdf
/home/dimitri/projects/mRNA_miRNA/materials/mcff_generation/OUT/ACSL4.ft50.L6.R0.DB_39.pdf
/home/dimitri/projects/mRNA_miRNA/materials/mcff_generation/OUT/ACSL4.ft50.L6.R0.DB_40.pdf
/home/dimitri/projects/mRNA_miRNA/materials/mcff_generation/OUT/ACSL4.ft50.L6.R0.DB_41.pdf
/home/dimitri/projects/mRNA_miRNA/materials/mcff_generation/OUT/ACSL4.ft50.L6.R0.DB_42.pdf
/home/dimitri/projects/mRNA_miRNA/materials/mcff_generation/OUT/ACSL4.ft50.L6.R0.DB_43.pdf
/home/dimitri/projects/mRNA_miRNA/materials/mcff_generation/OUT/ACSL4.ft50.L6.R0.DB_44.pdf
/home/dimitri/projects/mRNA_miRNA/materials/mcff_generation/OUT/ACSL4.ft50.L6.R0.DB_45.pdf
/home/dimitri/projects/mRNA_miRNA/materials/mcff_generation/OUT/ACSL4.ft50.L6.R0.DB_46.pdf
/home/dimitri/projects/mRNA_miRNA/materials/mcff_generation/OUT/ACSL4.ft50.L6.R0.DB_47.pdf
/home/dimitri/projects/mRNA_miRNA/materials/mcff_generation/OUT/ACSL4.ft50.L6.R0.DB_48.pdf
/home/dimitri/projects/mRNA_miRNA/materials/mcff_generation/OUT/ACSL4.ft50.L6.R0.DB_49.pdf
/home/dimitri/projects/mRNA_miRNA/materials/mcff_generation/OUT/ACSL4.ft50.L7.R0.DB_00.pdf
/home/dimitri/projects/mRNA_miRNA/materials/mcff_generation/OUT/ACSL4.ft50.L7.R0.DB_01.pdf
/home/dimitri/projects/mRNA_miRNA/materials/mcff_generation/OUT/ACSL4.ft50.L7.R0.DB_02.pdf
/home/dimitri/projects/mRNA_miRNA/materials/mcff_generation/OUT/ACSL4.ft50.L7.R0.DB_03.pdf
/home/dimitri/projects/mRNA_miRNA/materials/mcff_generation/OUT/ACSL4.ft50.L7.R0.DB_04.pdf
/home/dimitri/projects/mRNA_miRNA/materials/mcff_generation/OUT/ACSL4.ft50.L7.R0.DB_05.pdf
/home/dimitri/projects/mRNA_miRNA/materials/mcff_generation/OUT/ACSL4.ft50.L7.R0.DB_06.pdf
/home/dimitri/projects/mRNA_miRNA/materials/mcff_generation/OUT/ACSL4.ft50.L7.R0.DB_07.pdf
/home/dimitri/projects/mRNA_miRNA/materials/mcff_generation/OUT/ACSL4.ft50.L7.R0.DB_08.pdf
/home/dimitri/projects/mRNA_miRNA/materials/mcff_generation/OUT/ACSL4.ft50.L7.R0.DB_09.pdf
/home/dimitri/projects/mRNA_miRNA/materials/mcff_generation/OUT/ACSL4.ft50.L7.R0.DB_10.pdf
/home/dimitri/projects/mRNA_miRNA/materials/mcff_generation/OUT/ACSL4.ft50.L7.R0.DB_11.pdf
/home/dimitri/projects/mRNA_miRNA/materials/mcff_generation/OUT/ACSL4.ft50.L7.R0.DB_12.pdf
/home/dimitri/projects/mRNA_miRNA/materials/mcff_generation/OUT/ACSL4.ft50.L7.R0.DB_13.pdf
/home/dimitri/projects/mRNA_miRNA/materials/mcff_generation/OUT/ACSL4.ft50.L7.R0.DB_14.pdf
/home/dimitri/projects/mRNA_miRNA/materials/mcff_generation/OUT/ACSL4.ft50.L7.R0.DB_15.pdf
/home/dimitri/projects/mRNA_miRNA/materials/mcff_generation/OUT/ACSL4.ft50.L7.R0.DB_16.pdf
/home/dimitri/projects/mRNA_miRNA/materials/mcff_generation/OUT/ACSL4.ft50.L7.R0.DB_17.pdf
/home/dimitri/projects/mRNA_miRNA/materials/mcff_generation/OUT/ACSL4.ft50.L7.R0.DB_18.pdf
/home/dimitri/projects/mRNA_miRNA/materials/mcff_generation/OUT/ACSL4.ft50.L7.R0.DB_19.pdf
/home/dimitri/projects/mRNA_miRNA/materials/mcff_generation/OUT/ACSL4.ft50.L7.R0.DB_20.pdf
/home/dimitri/projects/mRNA_miRNA/materials/mcff_generation/OUT/ACSL4.ft50.L7.R0.DB_21.pdf
/home/dimitri/projects/mRNA_miRNA/materials/mcff_generation/OUT/ACSL4.ft50.L7.R0.DB_22.pdf
/home/dimitri/projects/mRNA_miRNA/materials/mcff_generation/OUT/ACSL4.ft50.L7.R0.DB_23.pdf
/home/dimitri/projects/mRNA_miRNA/materials/mcff_generation/OUT/ACSL4.ft50.L7.R0.DB_24.pdf
/home/dimitri/projects/mRNA_miRNA/materials/mcff_generation/OUT/ACSL4.ft50.L7.R0.DB_25.pdf
/home/dimitri/projects/mRNA_miRNA/materials/mcff_generation/OUT/ACSL4.ft50.L7.R0.DB_26.pdf
/home/dimitri/projects/mRNA_miRNA/materials/mcff_generation/OUT/ACSL4.ft50.L7.R0.DB_27.pdf
/home/dimitri/projects/mRNA_miRNA/materials/mcff_generation/OUT/ACSL4.ft50.L7.R0.DB_28.pdf
/home/dimitri/projects/mRNA_miRNA/materials/mcff_generation/OUT/ACSL4.ft50.L7.R0.DB_29.pdf
/home/dimitri/projects/mRNA_miRNA/materials/mcff_generation/OUT/ACSL4.ft50.L7.R0.DB_30.pdf
/home/dimitri/projects/mRNA_miRNA/materials/mcff_generation/OUT/ACSL4.ft50.L7.R0.DB_31.pdf
/home/dimitri/projects/mRNA_miRNA/materials/mcff_generation/OUT/ACSL4.ft50.L7.R0.DB_32.pdf
/home/dimitri/projects/mRNA_miRNA/materials/mcff_generation/OUT/ACSL4.ft50.L7.R0.DB_33.pdf
/home/dimitri/projects/mRNA_miRNA/materials/mcff_generation/OUT/ACSL4.ft50.L7.R0.DB_34.pdf
/home/dimitri/projects/mRNA_miRNA/materials/mcff_generation/OUT/ACSL4.ft50.L7.R0.DB_35.pdf
/home/dimitri/projects/mRNA_miRNA/materials/mcff_generation/OUT/ACSL4.ft50.L7.R0.DB_36.pdf
/home/dimitri/projects/mRNA_miRNA/materials/mcff_generation/OUT/ACSL4.ft50.L7.R0.DB_37.pdf
/home/dimitri/projects/mRNA_miRNA/materials/mcff_generation/OUT/ACSL4.ft50.L7.R0.DB_38.pdf
/home/dimitri/projects/mRNA_miRNA/materials/mcff_generation/OUT/ACSL4.ft50.L7.R0.DB_39.pdf
/home/dimitri/projects/mRNA_miRNA/materials/mcff_generation/OUT/ACSL4.ft50.L7.R0.DB_40.pdf
/home/dimitri/projects/mRNA_miRNA/materials/mcff_generation/OUT/ACSL4.ft50.L7.R0.DB_41.pdf
/home/dimitri/projects/mRNA_miRNA/materials/mcff_generation/OUT/ACSL4.ft50.L7.R0.DB_42.pdf
/home/dimitri/projects/mRNA_miRNA/materials/mcff_generation/OUT/ACSL4.ft50.L7.R0.DB_43.pdf
/home/dimitri/projects/mRNA_miRNA/materials/mcff_generation/OUT/ACSL4.ft50.L7.R0.DB_44.pdf
/home/dimitri/projects/mRNA_miRNA/materials/mcff_generation/OUT/ACSL4.ft50.L7.R0.DB_45.pdf
/home/dimitri/projects/mRNA_miRNA/materials/mcff_generation/OUT/ACSL4.ft50.L7.R0.DB_46.pdf
/home/dimitri/projects/mRNA_miRNA/materials/mcff_generation/OUT/ACSL4.ft50.L7.R0.DB_47.pdf
/home/dimitri/projects/mRNA_miRNA/materials/mcff_generation/OUT/ACSL4.ft50.L7.R0.DB_48.pdf
/home/dimitri/projects/mRNA_miRNA/materials/mcff_generation/OUT/ACSL4.ft50.L7.R0.DB_49.pdf
/home/dimitri/projects/mRNA_miRNA/materials/mcff_generation/OUT/ACSL4.ft50.L8.R0.DB_00.pdf
/home/dimitri/projects/mRNA_miRNA/materials/mcff_generation/OUT/ACSL4.ft50.L8.R0.DB_01.pdf
/home/dimitri/projects/mRNA_miRNA/materials/mcff_generation/OUT/ACSL4.ft50.L8.R0.DB_02.pdf
/home/dimitri/projects/mRNA_miRNA/materials/mcff_generation/OUT/ACSL4.ft50.L8.R0.DB_03.pdf
/home/dimitri/projects/mRNA_miRNA/materials/mcff_generation/OUT/ACSL4.ft50.L8.R0.DB_04.pdf
/home/dimitri/projects/mRNA_miRNA/materials/mcff_generation/OUT/ACSL4.ft50.L8.R0.DB_05.pdf
/home/dimitri/projects/mRNA_miRNA/materials/mcff_generation/OUT/ACSL4.ft50.L8.R0.DB_06.pdf
/home/dimitri/projects/mRNA_miRNA/materials/mcff_generation/OUT/ACSL4.ft50.L8.R0.DB_07.pdf
/home/dimitri/projects/mRNA_miRNA/materials/mcff_generation/OUT/ACSL4.ft50.L8.R0.DB_08.pdf
/home/dimitri/projects/mRNA_miRNA/materials/mcff_generation/OUT/ACSL4.ft50.L8.R0.DB_09.pdf
/home/dimitri/projects/mRNA_miRNA/materials/mcff_generation/OUT/ACSL4.ft50.L8.R0.DB_10.pdf
/home/dimitri/projects/mRNA_miRNA/materials/mcff_generation/OUT/ACSL4.ft50.L8.R0.DB_11.pdf
/home/dimitri/projects/mRNA_miRNA/materials/mcff_generation/OUT/ACSL4.ft50.L8.R0.DB_12.pdf
/home/dimitri/projects/mRNA_miRNA/materials/mcff_generation/OUT/ACSL4.ft50.L8.R0.DB_13.pdf
/home/dimitri/projects/mRNA_miRNA/materials/mcff_generation/OUT/ACSL4.ft50.L8.R0.DB_14.pdf
/home/dimitri/projects/mRNA_miRNA/materials/mcff_generation/OUT/ACSL4.ft50.L8.R0.DB_15.pdf
/home/dimitri/projects/mRNA_miRNA/materials/mcff_generation/OUT/ACSL4.ft50.L8.R0.DB_16.pdf
/home/dimitri/projects/mRNA_miRNA/materials/mcff_generation/OUT/ACSL4.ft50.L8.R0.DB_17.pdf
/home/dimitri/projects/mRNA_miRNA/materials/mcff_generation/OUT/ACSL4.ft50.L8.R0.DB_18.pdf
/home/dimitri/projects/mRNA_miRNA/materials/mcff_generation/OUT/ACSL4.ft50.L8.R0.DB_19.pdf
/home/dimitri/projects/mRNA_miRNA/materials/mcff_generation/OUT/ACSL4.ft50.L8.R0.DB_20.pdf
/home/dimitri/projects/mRNA_miRNA/materials/mcff_generation/OUT/ACSL4.ft50.L8.R0.DB_21.pdf
/home/dimitri/projects/mRNA_miRNA/materials/mcff_generation/OUT/ACSL4.ft50.L8.R0.DB_22.pdf
/home/dimitri/projects/mRNA_miRNA/materials/mcff_generation/OUT/ACSL4.ft50.L8.R0.DB_23.pdf
/home/dimitri/projects/mRNA_miRNA/materials/mcff_generation/OUT/ACSL4.ft50.L8.R0.DB_24.pdf
/home/dimitri/projects/mRNA_miRNA/materials/mcff_generation/OUT/ACSL4.ft50.L8.R0.DB_25.pdf
/home/dimitri/projects/mRNA_miRNA/materials/mcff_generation/OUT/ACSL4.ft50.L8.R0.DB_26.pdf
/home/dimitri/projects/mRNA_miRNA/materials/mcff_generation/OUT/ACSL4.ft50.L8.R0.DB_27.pdf
/home/dimitri/projects/mRNA_miRNA/materials/mcff_generation/OUT/ACSL4.ft50.L8.R0.DB_28.pdf
/home/dimitri/projects/mRNA_miRNA/materials/mcff_generation/OUT/ACSL4.ft50.L8.R0.DB_29.pdf
/home/dimitri/projects/mRNA_miRNA/materials/mcff_generation/OUT/ACSL4.ft50.L8.R0.DB_30.pdf
/home/dimitri/projects/mRNA_miRNA/materials/mcff_generation/OUT/ACSL4.ft50.L8.R0.DB_31.pdf
/home/dimitri/projects/mRNA_miRNA/materials/mcff_generation/OUT/ACSL4.ft50.L8.R0.DB_32.pdf
/home/dimitri/projects/mRNA_miRNA/materials/mcff_generation/OUT/ACSL4.ft50.L8.R0.DB_33.pdf
/home/dimitri/projects/mRNA_miRNA/materials/mcff_generation/OUT/ACSL4.ft50.L8.R0.DB_34.pdf
/home/dimitri/projects/mRNA_miRNA/materials/mcff_generation/OUT/ACSL4.ft50.L8.R0.DB_35.pdf
/home/dimitri/projects/mRNA_miRNA/materials/mcff_generation/OUT/ACSL4.ft50.L8.R0.DB_36.pdf
/home/dimitri/projects/mRNA_miRNA/materials/mcff_generation/OUT/ACSL4.ft50.L8.R0.DB_37.pdf
/home/dimitri/projects/mRNA_miRNA/materials/mcff_generation/OUT/ACSL4.ft50.L8.R0.DB_38.pdf
/home/dimitri/projects/mRNA_miRNA/materials/mcff_generation/OUT/ACSL4.ft50.L8.R0.DB_39.pdf
/home/dimitri/projects/mRNA_miRNA/materials/mcff_generation/OUT/ACSL4.ft50.L8.R0.DB_40.pdf
/home/dimitri/projects/mRNA_miRNA/materials/mcff_generation/OUT/ACSL4.ft50.L8.R0.DB_41.pdf
/home/dimitri/projects/mRNA_miRNA/materials/mcff_generation/OUT/ACSL4.ft50.L8.R0.DB_42.pdf
/home/dimitri/projects/mRNA_miRNA/materials/mcff_generation/OUT/ACSL4.ft50.L8.R0.DB_43.pdf
/home/dimitri/projects/mRNA_miRNA/materials/mcff_generation/OUT/ACSL4.ft50.L8.R0.DB_44.pdf
/home/dimitri/projects/mRNA_miRNA/materials/mcff_generation/OUT/ACSL4.ft50.L8.R0.DB_45.pdf
/home/dimitri/projects/mRNA_miRNA/materials/mcff_generation/OUT/ACSL4.ft50.L8.R0.DB_46.pdf
/home/dimitri/projects/mRNA_miRNA/materials/mcff_generation/OUT/ACSL4.ft50.L8.R0.DB_47.pdf
/home/dimitri/projects/mRNA_miRNA/materials/mcff_generation/OUT/ACSL4.ft50.L8.R0.DB_48.pdf
/home/dimitri/projects/mRNA_miRNA/materials/mcff_generation/OUT/ACSL4.ft50.L8.R0.DB_49.pdf
/home/dimitri/projects/mRNA_miRNA/materials/mcff_generation/OUT/ARAF.ft50.L0.R0.DB_00.pdf
/home/dimitri/projects/mRNA_miRNA/materials/mcff_generation/OUT/ARAF.ft50.L0.R0.DB_01.pdf
/home/dimitri/projects/mRNA_miRNA/materials/mcff_generation/OUT/ARAF.ft50.L0.R0.DB_02.pdf
/home/dimitri/projects/mRNA_miRNA/materials/mcff_generation/OUT/ARAF.ft50.L0.R0.DB_03.pdf
/home/dimitri/projects/mRNA_miRNA/materials/mcff_generation/OUT/ARAF.ft50.L0.R0.DB_04.pdf
/home/dimitri/projects/mRNA_miRNA/materials/mcff_generation/OUT/ARAF.ft50.L0.R0.DB_05.pdf
/home/dimitri/projects/mRNA_miRNA/materials/mcff_generation/OUT/ARAF.ft50.L0.R0.DB_06.pdf
/home/dimitri/projects/mRNA_miRNA/materials/mcff_generation/OUT/ARAF.ft50.L0.R0.DB_07.pdf
/home/dimitri/projects/mRNA_miRNA/materials/mcff_generation/OUT/ARAF.ft50.L0.R0.DB_08.pdf
/home/dimitri/projects/mRNA_miRNA/materials/mcff_generation/OUT/ARAF.ft50.L0.R0.DB_09.pdf
/home/dimitri/projects/mRNA_miRNA/materials/mcff_generation/OUT/ARAF.ft50.L0.R0.DB_10.pdf
/home/dimitri/projects/mRNA_miRNA/materials/mcff_generation/OUT/ARAF.ft50.L0.R0.DB_11.pdf
/home/dimitri/projects/mRNA_miRNA/materials/mcff_generation/OUT/ARAF.ft50.L0.R0.DB_12.pdf
/home/dimitri/projects/mRNA_miRNA/materials/mcff_generation/OUT/ARAF.ft50.L0.R0.DB_13.pdf
/home/dimitri/projects/mRNA_miRNA/materials/mcff_generation/OUT/ARAF.ft50.L0.R0.DB_14.pdf
/home/dimitri/projects/mRNA_miRNA/materials/mcff_generation/OUT/ARAF.ft50.L0.R0.DB_15.pdf
/home/dimitri/projects/mRNA_miRNA/materials/mcff_generation/OUT/ARAF.ft50.L0.R0.DB_16.pdf
/home/dimitri/projects/mRNA_miRNA/materials/mcff_generation/OUT/ARAF.ft50.L0.R0.DB_17.pdf
/home/dimitri/projects/mRNA_miRNA/materials/mcff_generation/OUT/ARAF.ft50.L0.R0.DB_18.pdf
/home/dimitri/projects/mRNA_miRNA/materials/mcff_generation/OUT/ARAF.ft50.L0.R0.DB_19.pdf
/home/dimitri/projects/mRNA_miRNA/materials/mcff_generation/OUT/ARAF.ft50.L0.R0.DB_20.pdf
/home/dimitri/projects/mRNA_miRNA/materials/mcff_generation/OUT/ARAF.ft50.L0.R0.DB_21.pdf
/home/dimitri/projects/mRNA_miRNA/materials/mcff_generation/OUT/ARAF.ft50.L0.R0.DB_22.pdf
/home/dimitri/projects/mRNA_miRNA/materials/mcff_generation/OUT/ARAF.ft50.L0.R0.DB_23.pdf
/home/dimitri/projects/mRNA_miRNA/materials/mcff_generation/OUT/ARAF.ft50.L0.R0.DB_24.pdf
/home/dimitri/projects/mRNA_miRNA/materials/mcff_generation/OUT/ARAF.ft50.L0.R0.DB_25.pdf
/home/dimitri/projects/mRNA_miRNA/materials/mcff_generation/OUT/ARAF.ft50.L0.R0.DB_26.pdf
/home/dimitri/projects/mRNA_miRNA/materials/mcff_generation/OUT/ARAF.ft50.L0.R0.DB_27.pdf
/home/dimitri/projects/mRNA_miRNA/materials/mcff_generation/OUT/ARAF.ft50.L0.R0.DB_28.pdf
/home/dimitri/projects/mRNA_miRNA/materials/mcff_generation/OUT/ARAF.ft50.L0.R0.DB_29.pdf
/home/dimitri/projects/mRNA_miRNA/materials/mcff_generation/OUT/ARAF.ft50.L0.R0.DB_30.pdf
/home/dimitri/projects/mRNA_miRNA/materials/mcff_generation/OUT/ARAF.ft50.L0.R0.DB_31.pdf
/home/dimitri/projects/mRNA_miRNA/materials/mcff_generation/OUT/ARAF.ft50.L0.R0.DB_32.pdf
/home/dimitri/projects/mRNA_miRNA/materials/mcff_generation/OUT/ARAF.ft50.L0.R0.DB_33.pdf
/home/dimitri/projects/mRNA_miRNA/materials/mcff_generation/OUT/ARAF.ft50.L0.R0.DB_34.pdf
/home/dimitri/projects/mRNA_miRNA/materials/mcff_generation/OUT/ARAF.ft50.L0.R0.DB_35.pdf
/home/dimitri/projects/mRNA_miRNA/materials/mcff_generation/OUT/ARAF.ft50.L0.R0.DB_36.pdf
/home/dimitri/projects/mRNA_miRNA/materials/mcff_generation/OUT/ARAF.ft50.L0.R0.DB_37.pdf
/home/dimitri/projects/mRNA_miRNA/materials/mcff_generation/OUT/ARAF.ft50.L0.R0.DB_38.pdf
/home/dimitri/projects/mRNA_miRNA/materials/mcff_generation/OUT/ARAF.ft50.L0.R0.DB_39.pdf
/home/dimitri/projects/mRNA_miRNA/materials/mcff_generation/OUT/ARAF.ft50.L0.R0.DB_40.pdf
/home/dimitri/projects/mRNA_miRNA/materials/mcff_generation/OUT/ARAF.ft50.L0.R0.DB_41.pdf
/home/dimitri/projects/mRNA_miRNA/materials/mcff_generation/OUT/ARAF.ft50.L0.R0.DB_42.pdf
/home/dimitri/projects/mRNA_miRNA/materials/mcff_generation/OUT/ARAF.ft50.L0.R0.DB_43.pdf
/home/dimitri/projects/mRNA_miRNA/materials/mcff_generation/OUT/ARAF.ft50.L0.R0.DB_44.pdf
/home/dimitri/projects/mRNA_miRNA/materials/mcff_generation/OUT/ARAF.ft50.L0.R0.DB_45.pdf
/home/dimitri/projects/mRNA_miRNA/materials/mcff_generation/OUT/ARAF.ft50.L0.R0.DB_46.pdf
/home/dimitri/projects/mRNA_miRNA/materials/mcff_generation/OUT/ARAF.ft50.L0.R0.DB_47.pdf
/home/dimitri/projects/mRNA_miRNA/materials/mcff_generation/OUT/ARAF.ft50.L0.R0.DB_48.pdf
/home/dimitri/projects/mRNA_miRNA/materials/mcff_generation/OUT/ARAF.ft50.L0.R0.DB_49.pdf
/home/dimitri/projects/mRNA_miRNA/materials/mcff_generation/OUT/ARAF.ft50.L1.R0.DB_00.pdf
/home/dimitri/projects/mRNA_miRNA/materials/mcff_generation/OUT/ARAF.ft50.L1.R0.DB_01.pdf
/home/dimitri/projects/mRNA_miRNA/materials/mcff_generation/OUT/ARAF.ft50.L1.R0.DB_02.pdf
/home/dimitri/projects/mRNA_miRNA/materials/mcff_generation/OUT/ARAF.ft50.L1.R0.DB_03.pdf
/home/dimitri/projects/mRNA_miRNA/materials/mcff_generation/OUT/ARAF.ft50.L1.R0.DB_04.pdf
/home/dimitri/projects/mRNA_miRNA/materials/mcff_generation/OUT/ARAF.ft50.L1.R0.DB_05.pdf
/home/dimitri/projects/mRNA_miRNA/materials/mcff_generation/OUT/ARAF.ft50.L1.R0.DB_06.pdf
/home/dimitri/projects/mRNA_miRNA/materials/mcff_generation/OUT/ARAF.ft50.L1.R0.DB_07.pdf
/home/dimitri/projects/mRNA_miRNA/materials/mcff_generation/OUT/ARAF.ft50.L1.R0.DB_08.pdf
/home/dimitri/projects/mRNA_miRNA/materials/mcff_generation/OUT/ARAF.ft50.L1.R0.DB_09.pdf
/home/dimitri/projects/mRNA_miRNA/materials/mcff_generation/OUT/ARAF.ft50.L1.R0.DB_10.pdf
/home/dimitri/projects/mRNA_miRNA/materials/mcff_generation/OUT/ARAF.ft50.L1.R0.DB_11.pdf
/home/dimitri/projects/mRNA_miRNA/materials/mcff_generation/OUT/ARAF.ft50.L1.R0.DB_12.pdf
/home/dimitri/projects/mRNA_miRNA/materials/mcff_generation/OUT/ARAF.ft50.L1.R0.DB_13.pdf
/home/dimitri/projects/mRNA_miRNA/materials/mcff_generation/OUT/ARAF.ft50.L1.R0.DB_14.pdf
/home/dimitri/projects/mRNA_miRNA/materials/mcff_generation/OUT/ARAF.ft50.L1.R0.DB_15.pdf
/home/dimitri/projects/mRNA_miRNA/materials/mcff_generation/OUT/ARAF.ft50.L1.R0.DB_16.pdf
/home/dimitri/projects/mRNA_miRNA/materials/mcff_generation/OUT/ARAF.ft50.L1.R0.DB_17.pdf
/home/dimitri/projects/mRNA_miRNA/materials/mcff_generation/OUT/ARAF.ft50.L1.R0.DB_18.pdf
/home/dimitri/projects/mRNA_miRNA/materials/mcff_generation/OUT/ARAF.ft50.L1.R0.DB_19.pdf
/home/dimitri/projects/mRNA_miRNA/materials/mcff_generation/OUT/ARAF.ft50.L1.R0.DB_20.pdf
/home/dimitri/projects/mRNA_miRNA/materials/mcff_generation/OUT/ARAF.ft50.L1.R0.DB_21.pdf
/home/dimitri/projects/mRNA_miRNA/materials/mcff_generation/OUT/ARAF.ft50.L1.R0.DB_22.pdf
/home/dimitri/projects/mRNA_miRNA/materials/mcff_generation/OUT/ARAF.ft50.L1.R0.DB_23.pdf
/home/dimitri/projects/mRNA_miRNA/materials/mcff_generation/OUT/ARAF.ft50.L1.R0.DB_24.pdf
/home/dimitri/projects/mRNA_miRNA/materials/mcff_generation/OUT/ARAF.ft50.L1.R0.DB_25.pdf
/home/dimitri/projects/mRNA_miRNA/materials/mcff_generation/OUT/ARAF.ft50.L1.R0.DB_26.pdf
/home/dimitri/projects/mRNA_miRNA/materials/mcff_generation/OUT/ARAF.ft50.L1.R0.DB_27.pdf
/home/dimitri/projects/mRNA_miRNA/materials/mcff_generation/OUT/ARAF.ft50.L1.R0.DB_28.pdf
/home/dimitri/projects/mRNA_miRNA/materials/mcff_generation/OUT/ARAF.ft50.L1.R0.DB_29.pdf
/home/dimitri/projects/mRNA_miRNA/materials/mcff_generation/OUT/ARAF.ft50.L1.R0.DB_30.pdf
/home/dimitri/projects/mRNA_miRNA/materials/mcff_generation/OUT/ARAF.ft50.L1.R0.DB_31.pdf
/home/dimitri/projects/mRNA_miRNA/materials/mcff_generation/OUT/ARAF.ft50.L1.R0.DB_32.pdf
/home/dimitri/projects/mRNA_miRNA/materials/mcff_generation/OUT/ARAF.ft50.L1.R0.DB_33.pdf
/home/dimitri/projects/mRNA_miRNA/materials/mcff_generation/OUT/ARAF.ft50.L1.R0.DB_34.pdf
/home/dimitri/projects/mRNA_miRNA/materials/mcff_generation/OUT/ARAF.ft50.L1.R0.DB_35.pdf
/home/dimitri/projects/mRNA_miRNA/materials/mcff_generation/OUT/ARAF.ft50.L1.R0.DB_36.pdf
/home/dimitri/projects/mRNA_miRNA/materials/mcff_generation/OUT/ARAF.ft50.L1.R0.DB_37.pdf
/home/dimitri/projects/mRNA_miRNA/materials/mcff_generation/OUT/ARAF.ft50.L1.R0.DB_38.pdf
/home/dimitri/projects/mRNA_miRNA/materials/mcff_generation/OUT/ARAF.ft50.L1.R0.DB_39.pdf
/home/dimitri/projects/mRNA_miRNA/materials/mcff_generation/OUT/ARAF.ft50.L1.R0.DB_40.pdf
/home/dimitri/projects/mRNA_miRNA/materials/mcff_generation/OUT/ARAF.ft50.L1.R0.DB_41.pdf
/home/dimitri/projects/mRNA_miRNA/materials/mcff_generation/OUT/ARAF.ft50.L1.R0.DB_42.pdf
/home/dimitri/projects/mRNA_miRNA/materials/mcff_generation/OUT/ARAF.ft50.L1.R0.DB_43.pdf
/home/dimitri/projects/mRNA_miRNA/materials/mcff_generation/OUT/ARAF.ft50.L1.R0.DB_44.pdf
/home/dimitri/projects/mRNA_miRNA/materials/mcff_generation/OUT/ARAF.ft50.L1.R0.DB_45.pdf
/home/dimitri/projects/mRNA_miRNA/materials/mcff_generation/OUT/ARAF.ft50.L1.R0.DB_46.pdf
/home/dimitri/projects/mRNA_miRNA/materials/mcff_generation/OUT/ARAF.ft50.L1.R0.DB_47.pdf
/home/dimitri/projects/mRNA_miRNA/materials/mcff_generation/OUT/ARAF.ft50.L1.R0.DB_48.pdf
/home/dimitri/projects/mRNA_miRNA/materials/mcff_generation/OUT/ARAF.ft50.L1.R0.DB_49.pdf
/home/dimitri/projects/mRNA_miRNA/materials/mcff_generation/OUT/ARAF.ft50.L2.R0.DB_00.pdf
/home/dimitri/projects/mRNA_miRNA/materials/mcff_generation/OUT/ARAF.ft50.L2.R0.DB_01.pdf
/home/dimitri/projects/mRNA_miRNA/materials/mcff_generation/OUT/ARAF.ft50.L2.R0.DB_02.pdf
/home/dimitri/projects/mRNA_miRNA/materials/mcff_generation/OUT/ARAF.ft50.L2.R0.DB_03.pdf
/home/dimitri/projects/mRNA_miRNA/materials/mcff_generation/OUT/ARAF.ft50.L2.R0.DB_04.pdf
/home/dimitri/projects/mRNA_miRNA/materials/mcff_generation/OUT/ARAF.ft50.L2.R0.DB_05.pdf
/home/dimitri/projects/mRNA_miRNA/materials/mcff_generation/OUT/ARAF.ft50.L2.R0.DB_06.pdf
/home/dimitri/projects/mRNA_miRNA/materials/mcff_generation/OUT/ARAF.ft50.L2.R0.DB_07.pdf
/home/dimitri/projects/mRNA_miRNA/materials/mcff_generation/OUT/ARAF.ft50.L2.R0.DB_08.pdf
/home/dimitri/projects/mRNA_miRNA/materials/mcff_generation/OUT/ARAF.ft50.L2.R0.DB_09.pdf
/home/dimitri/projects/mRNA_miRNA/materials/mcff_generation/OUT/ARAF.ft50.L2.R0.DB_10.pdf
/home/dimitri/projects/mRNA_miRNA/materials/mcff_generation/OUT/ARAF.ft50.L2.R0.DB_11.pdf
/home/dimitri/projects/mRNA_miRNA/materials/mcff_generation/OUT/ARAF.ft50.L2.R0.DB_12.pdf
/home/dimitri/projects/mRNA_miRNA/materials/mcff_generation/OUT/ARAF.ft50.L2.R0.DB_13.pdf
/home/dimitri/projects/mRNA_miRNA/materials/mcff_generation/OUT/ARAF.ft50.L2.R0.DB_14.pdf
/home/dimitri/projects/mRNA_miRNA/materials/mcff_generation/OUT/ARAF.ft50.L2.R0.DB_15.pdf
/home/dimitri/projects/mRNA_miRNA/materials/mcff_generation/OUT/ARAF.ft50.L2.R0.DB_16.pdf
/home/dimitri/projects/mRNA_miRNA/materials/mcff_generation/OUT/ARAF.ft50.L2.R0.DB_17.pdf
/home/dimitri/projects/mRNA_miRNA/materials/mcff_generation/OUT/ARAF.ft50.L2.R0.DB_18.pdf
/home/dimitri/projects/mRNA_miRNA/materials/mcff_generation/OUT/ARAF.ft50.L2.R0.DB_19.pdf
/home/dimitri/projects/mRNA_miRNA/materials/mcff_generation/OUT/ARAF.ft50.L2.R0.DB_20.pdf
/home/dimitri/projects/mRNA_miRNA/materials/mcff_generation/OUT/ARAF.ft50.L2.R0.DB_21.pdf
/home/dimitri/projects/mRNA_miRNA/materials/mcff_generation/OUT/ARAF.ft50.L2.R0.DB_22.pdf
/home/dimitri/projects/mRNA_miRNA/materials/mcff_generation/OUT/ARAF.ft50.L2.R0.DB_23.pdf
/home/dimitri/projects/mRNA_miRNA/materials/mcff_generation/OUT/ARAF.ft50.L2.R0.DB_24.pdf
/home/dimitri/projects/mRNA_miRNA/materials/mcff_generation/OUT/ARAF.ft50.L2.R0.DB_25.pdf
/home/dimitri/projects/mRNA_miRNA/materials/mcff_generation/OUT/ARAF.ft50.L2.R0.DB_26.pdf
/home/dimitri/projects/mRNA_miRNA/materials/mcff_generation/OUT/ARAF.ft50.L2.R0.DB_27.pdf
/home/dimitri/projects/mRNA_miRNA/materials/mcff_generation/OUT/ARAF.ft50.L2.R0.DB_28.pdf
/home/dimitri/projects/mRNA_miRNA/materials/mcff_generation/OUT/ARAF.ft50.L2.R0.DB_29.pdf
/home/dimitri/projects/mRNA_miRNA/materials/mcff_generation/OUT/ARAF.ft50.L2.R0.DB_30.pdf
/home/dimitri/projects/mRNA_miRNA/materials/mcff_generation/OUT/ARAF.ft50.L2.R0.DB_31.pdf
/home/dimitri/projects/mRNA_miRNA/materials/mcff_generation/OUT/ARAF.ft50.L2.R0.DB_32.pdf
/home/dimitri/projects/mRNA_miRNA/materials/mcff_generation/OUT/ARAF.ft50.L2.R0.DB_33.pdf
/home/dimitri/projects/mRNA_miRNA/materials/mcff_generation/OUT/ARAF.ft50.L2.R0.DB_34.pdf
/home/dimitri/projects/mRNA_miRNA/materials/mcff_generation/OUT/ARAF.ft50.L2.R0.DB_35.pdf
/home/dimitri/projects/mRNA_miRNA/materials/mcff_generation/OUT/ARAF.ft50.L2.R0.DB_36.pdf
/home/dimitri/projects/mRNA_miRNA/materials/mcff_generation/OUT/ARAF.ft50.L2.R0.DB_37.pdf
/home/dimitri/projects/mRNA_miRNA/materials/mcff_generation/OUT/ARAF.ft50.L2.R0.DB_38.pdf
/home/dimitri/projects/mRNA_miRNA/materials/mcff_generation/OUT/ARAF.ft50.L2.R0.DB_39.pdf
/home/dimitri/projects/mRNA_miRNA/materials/mcff_generation/OUT/ARAF.ft50.L2.R0.DB_40.pdf
/home/dimitri/projects/mRNA_miRNA/materials/mcff_generation/OUT/ARAF.ft50.L2.R0.DB_41.pdf
/home/dimitri/projects/mRNA_miRNA/materials/mcff_generation/OUT/ARAF.ft50.L2.R0.DB_42.pdf
/home/dimitri/projects/mRNA_miRNA/materials/mcff_generation/OUT/ARAF.ft50.L2.R0.DB_43.pdf
/home/dimitri/projects/mRNA_miRNA/materials/mcff_generation/OUT/ARAF.ft50.L2.R0.DB_44.pdf
/home/dimitri/projects/mRNA_miRNA/materials/mcff_generation/OUT/ARAF.ft50.L2.R0.DB_45.pdf
/home/dimitri/projects/mRNA_miRNA/materials/mcff_generation/OUT/ARAF.ft50.L2.R0.DB_46.pdf
/home/dimitri/projects/mRNA_miRNA/materials/mcff_generation/OUT/ARAF.ft50.L2.R0.DB_47.pdf
/home/dimitri/projects/mRNA_miRNA/materials/mcff_generation/OUT/ARAF.ft50.L2.R0.DB_48.pdf
/home/dimitri/projects/mRNA_miRNA/materials/mcff_generation/OUT/ARAF.ft50.L2.R0.DB_49.pdf
/home/dimitri/projects/mRNA_miRNA/materials/mcff_generation/OUT/ARAF.ft50.L3.R0.DB_00.pdf
/home/dimitri/projects/mRNA_miRNA/materials/mcff_generation/OUT/ARAF.ft50.L3.R0.DB_01.pdf
/home/dimitri/projects/mRNA_miRNA/materials/mcff_generation/OUT/ARAF.ft50.L3.R0.DB_02.pdf
/home/dimitri/projects/mRNA_miRNA/materials/mcff_generation/OUT/ARAF.ft50.L3.R0.DB_03.pdf
/home/dimitri/projects/mRNA_miRNA/materials/mcff_generation/OUT/ARAF.ft50.L3.R0.DB_04.pdf
/home/dimitri/projects/mRNA_miRNA/materials/mcff_generation/OUT/ARAF.ft50.L3.R0.DB_05.pdf
/home/dimitri/projects/mRNA_miRNA/materials/mcff_generation/OUT/ARAF.ft50.L3.R0.DB_06.pdf
/home/dimitri/projects/mRNA_miRNA/materials/mcff_generation/OUT/ARAF.ft50.L3.R0.DB_07.pdf
/home/dimitri/projects/mRNA_miRNA/materials/mcff_generation/OUT/ARAF.ft50.L3.R0.DB_08.pdf
/home/dimitri/projects/mRNA_miRNA/materials/mcff_generation/OUT/ARAF.ft50.L3.R0.DB_09.pdf
/home/dimitri/projects/mRNA_miRNA/materials/mcff_generation/OUT/ARAF.ft50.L3.R0.DB_10.pdf
/home/dimitri/projects/mRNA_miRNA/materials/mcff_generation/OUT/ARAF.ft50.L3.R0.DB_11.pdf
/home/dimitri/projects/mRNA_miRNA/materials/mcff_generation/OUT/ARAF.ft50.L3.R0.DB_12.pdf
/home/dimitri/projects/mRNA_miRNA/materials/mcff_generation/OUT/ARAF.ft50.L3.R0.DB_13.pdf
/home/dimitri/projects/mRNA_miRNA/materials/mcff_generation/OUT/ARAF.ft50.L3.R0.DB_14.pdf
/home/dimitri/projects/mRNA_miRNA/materials/mcff_generation/OUT/ARAF.ft50.L3.R0.DB_15.pdf
/home/dimitri/projects/mRNA_miRNA/materials/mcff_generation/OUT/ARAF.ft50.L3.R0.DB_16.pdf
/home/dimitri/projects/mRNA_miRNA/materials/mcff_generation/OUT/ARAF.ft50.L3.R0.DB_17.pdf
/home/dimitri/projects/mRNA_miRNA/materials/mcff_generation/OUT/ARAF.ft50.L3.R0.DB_18.pdf
/home/dimitri/projects/mRNA_miRNA/materials/mcff_generation/OUT/ARAF.ft50.L3.R0.DB_19.pdf
/home/dimitri/projects/mRNA_miRNA/materials/mcff_generation/OUT/ARAF.ft50.L3.R0.DB_20.pdf
/home/dimitri/projects/mRNA_miRNA/materials/mcff_generation/OUT/ARAF.ft50.L3.R0.DB_21.pdf
/home/dimitri/projects/mRNA_miRNA/materials/mcff_generation/OUT/ARAF.ft50.L3.R0.DB_22.pdf
/home/dimitri/projects/mRNA_miRNA/materials/mcff_generation/OUT/ARAF.ft50.L3.R0.DB_23.pdf
/home/dimitri/projects/mRNA_miRNA/materials/mcff_generation/OUT/ARAF.ft50.L3.R0.DB_24.pdf
/home/dimitri/projects/mRNA_miRNA/materials/mcff_generation/OUT/ARAF.ft50.L3.R0.DB_25.pdf
/home/dimitri/projects/mRNA_miRNA/materials/mcff_generation/OUT/ARAF.ft50.L3.R0.DB_26.pdf
/home/dimitri/projects/mRNA_miRNA/materials/mcff_generation/OUT/ARAF.ft50.L3.R0.DB_27.pdf
/home/dimitri/projects/mRNA_miRNA/materials/mcff_generation/OUT/ARAF.ft50.L3.R0.DB_28.pdf
/home/dimitri/projects/mRNA_miRNA/materials/mcff_generation/OUT/ARAF.ft50.L3.R0.DB_29.pdf
/home/dimitri/projects/mRNA_miRNA/materials/mcff_generation/OUT/ARAF.ft50.L3.R0.DB_30.pdf
/home/dimitri/projects/mRNA_miRNA/materials/mcff_generation/OUT/ARAF.ft50.L3.R0.DB_31.pdf
/home/dimitri/projects/mRNA_miRNA/materials/mcff_generation/OUT/ARAF.ft50.L3.R0.DB_32.pdf
/home/dimitri/projects/mRNA_miRNA/materials/mcff_generation/OUT/ARAF.ft50.L3.R0.DB_33.pdf
/home/dimitri/projects/mRNA_miRNA/materials/mcff_generation/OUT/ARAF.ft50.L3.R0.DB_34.pdf
/home/dimitri/projects/mRNA_miRNA/materials/mcff_generation/OUT/ARAF.ft50.L3.R0.DB_35.pdf
/home/dimitri/projects/mRNA_miRNA/materials/mcff_generation/OUT/ARAF.ft50.L3.R0.DB_36.pdf
/home/dimitri/projects/mRNA_miRNA/materials/mcff_generation/OUT/ARAF.ft50.L3.R0.DB_37.pdf
/home/dimitri/projects/mRNA_miRNA/materials/mcff_generation/OUT/ARAF.ft50.L3.R0.DB_38.pdf
/home/dimitri/projects/mRNA_miRNA/materials/mcff_generation/OUT/ARAF.ft50.L3.R0.DB_39.pdf
/home/dimitri/projects/mRNA_miRNA/materials/mcff_generation/OUT/ARAF.ft50.L3.R0.DB_40.pdf
/home/dimitri/projects/mRNA_miRNA/materials/mcff_generation/OUT/ARAF.ft50.L3.R0.DB_41.pdf
/home/dimitri/projects/mRNA_miRNA/materials/mcff_generation/OUT/ARAF.ft50.L3.R0.DB_42.pdf
/home/dimitri/projects/mRNA_miRNA/materials/mcff_generation/OUT/ARAF.ft50.L3.R0.DB_43.pdf
/home/dimitri/projects/mRNA_miRNA/materials/mcff_generation/OUT/ARAF.ft50.L3.R0.DB_44.pdf
/home/dimitri/projects/mRNA_miRNA/materials/mcff_generation/OUT/ARAF.ft50.L3.R0.DB_45.pdf
/home/dimitri/projects/mRNA_miRNA/materials/mcff_generation/OUT/ARAF.ft50.L3.R0.DB_46.pdf
/home/dimitri/projects/mRNA_miRNA/materials/mcff_generation/OUT/ARAF.ft50.L3.R0.DB_47.pdf
/home/dimitri/projects/mRNA_miRNA/materials/mcff_generation/OUT/ARAF.ft50.L3.R0.DB_48.pdf
/home/dimitri/projects/mRNA_miRNA/materials/mcff_generation/OUT/ARAF.ft50.L3.R0.DB_49.pdf
/home/dimitri/projects/mRNA_miRNA/materials/mcff_generation/OUT/ARAF.ft50.L4.R0.DB_00.pdf
/home/dimitri/projects/mRNA_miRNA/materials/mcff_generation/OUT/ARAF.ft50.L4.R0.DB_01.pdf
/home/dimitri/projects/mRNA_miRNA/materials/mcff_generation/OUT/ARAF.ft50.L4.R0.DB_02.pdf
/home/dimitri/projects/mRNA_miRNA/materials/mcff_generation/OUT/ARAF.ft50.L4.R0.DB_03.pdf
/home/dimitri/projects/mRNA_miRNA/materials/mcff_generation/OUT/ARAF.ft50.L4.R0.DB_04.pdf
/home/dimitri/projects/mRNA_miRNA/materials/mcff_generation/OUT/ARAF.ft50.L4.R0.DB_05.pdf
/home/dimitri/projects/mRNA_miRNA/materials/mcff_generation/OUT/ARAF.ft50.L4.R0.DB_06.pdf
/home/dimitri/projects/mRNA_miRNA/materials/mcff_generation/OUT/ARAF.ft50.L4.R0.DB_07.pdf
/home/dimitri/projects/mRNA_miRNA/materials/mcff_generation/OUT/ARAF.ft50.L4.R0.DB_08.pdf
/home/dimitri/projects/mRNA_miRNA/materials/mcff_generation/OUT/ARAF.ft50.L4.R0.DB_09.pdf
/home/dimitri/projects/mRNA_miRNA/materials/mcff_generation/OUT/ARAF.ft50.L4.R0.DB_10.pdf
/home/dimitri/projects/mRNA_miRNA/materials/mcff_generation/OUT/ARAF.ft50.L4.R0.DB_11.pdf
/home/dimitri/projects/mRNA_miRNA/materials/mcff_generation/OUT/ARAF.ft50.L4.R0.DB_12.pdf
/home/dimitri/projects/mRNA_miRNA/materials/mcff_generation/OUT/ARAF.ft50.L4.R0.DB_13.pdf
/home/dimitri/projects/mRNA_miRNA/materials/mcff_generation/OUT/ARAF.ft50.L4.R0.DB_14.pdf
/home/dimitri/projects/mRNA_miRNA/materials/mcff_generation/OUT/ARAF.ft50.L4.R0.DB_15.pdf
/home/dimitri/projects/mRNA_miRNA/materials/mcff_generation/OUT/ARAF.ft50.L4.R0.DB_16.pdf
/home/dimitri/projects/mRNA_miRNA/materials/mcff_generation/OUT/ARAF.ft50.L4.R0.DB_17.pdf
/home/dimitri/projects/mRNA_miRNA/materials/mcff_generation/OUT/ARAF.ft50.L4.R0.DB_18.pdf
/home/dimitri/projects/mRNA_miRNA/materials/mcff_generation/OUT/ARAF.ft50.L4.R0.DB_19.pdf
/home/dimitri/projects/mRNA_miRNA/materials/mcff_generation/OUT/ARAF.ft50.L4.R0.DB_20.pdf
/home/dimitri/projects/mRNA_miRNA/materials/mcff_generation/OUT/ARAF.ft50.L4.R0.DB_21.pdf
/home/dimitri/projects/mRNA_miRNA/materials/mcff_generation/OUT/ARAF.ft50.L4.R0.DB_22.pdf
/home/dimitri/projects/mRNA_miRNA/materials/mcff_generation/OUT/ARAF.ft50.L4.R0.DB_23.pdf
/home/dimitri/projects/mRNA_miRNA/materials/mcff_generation/OUT/ARAF.ft50.L4.R0.DB_24.pdf
/home/dimitri/projects/mRNA_miRNA/materials/mcff_generation/OUT/ARAF.ft50.L4.R0.DB_25.pdf
/home/dimitri/projects/mRNA_miRNA/materials/mcff_generation/OUT/ARAF.ft50.L4.R0.DB_26.pdf
/home/dimitri/projects/mRNA_miRNA/materials/mcff_generation/OUT/ARAF.ft50.L4.R0.DB_27.pdf
/home/dimitri/projects/mRNA_miRNA/materials/mcff_generation/OUT/ARAF.ft50.L4.R0.DB_28.pdf
/home/dimitri/projects/mRNA_miRNA/materials/mcff_generation/OUT/ARAF.ft50.L4.R0.DB_29.pdf
/home/dimitri/projects/mRNA_miRNA/materials/mcff_generation/OUT/ARAF.ft50.L4.R0.DB_30.pdf
/home/dimitri/projects/mRNA_miRNA/materials/mcff_generation/OUT/ARAF.ft50.L4.R0.DB_31.pdf
/home/dimitri/projects/mRNA_miRNA/materials/mcff_generation/OUT/ARAF.ft50.L4.R0.DB_32.pdf
/home/dimitri/projects/mRNA_miRNA/materials/mcff_generation/OUT/ARAF.ft50.L4.R0.DB_33.pdf
/home/dimitri/projects/mRNA_miRNA/materials/mcff_generation/OUT/ARAF.ft50.L4.R0.DB_34.pdf
/home/dimitri/projects/mRNA_miRNA/materials/mcff_generation/OUT/ARAF.ft50.L4.R0.DB_35.pdf
/home/dimitri/projects/mRNA_miRNA/materials/mcff_generation/OUT/ARAF.ft50.L4.R0.DB_36.pdf
/home/dimitri/projects/mRNA_miRNA/materials/mcff_generation/OUT/ARAF.ft50.L4.R0.DB_37.pdf
/home/dimitri/projects/mRNA_miRNA/materials/mcff_generation/OUT/ARAF.ft50.L4.R0.DB_38.pdf
/home/dimitri/projects/mRNA_miRNA/materials/mcff_generation/OUT/ARAF.ft50.L4.R0.DB_39.pdf
/home/dimitri/projects/mRNA_miRNA/materials/mcff_generation/OUT/ARAF.ft50.L4.R0.DB_40.pdf
/home/dimitri/projects/mRNA_miRNA/materials/mcff_generation/OUT/ARAF.ft50.L4.R0.DB_41.pdf
/home/dimitri/projects/mRNA_miRNA/materials/mcff_generation/OUT/ARAF.ft50.L4.R0.DB_42.pdf
/home/dimitri/projects/mRNA_miRNA/materials/mcff_generation/OUT/ARAF.ft50.L4.R0.DB_43.pdf
/home/dimitri/projects/mRNA_miRNA/materials/mcff_generation/OUT/ARAF.ft50.L4.R0.DB_44.pdf
/home/dimitri/projects/mRNA_miRNA/materials/mcff_generation/OUT/ARAF.ft50.L4.R0.DB_45.pdf
/home/dimitri/projects/mRNA_miRNA/materials/mcff_generation/OUT/ARAF.ft50.L4.R0.DB_46.pdf
/home/dimitri/projects/mRNA_miRNA/materials/mcff_generation/OUT/ARAF.ft50.L4.R0.DB_47.pdf
/home/dimitri/projects/mRNA_miRNA/materials/mcff_generation/OUT/ARAF.ft50.L4.R0.DB_48.pdf
/home/dimitri/projects/mRNA_miRNA/materials/mcff_generation/OUT/ARAF.ft50.L4.R0.DB_49.pdf
/home/dimitri/projects/mRNA_miRNA/materials/mcff_generation/OUT/ARAF.ft50.L5.R0.DB_00.pdf
/home/dimitri/projects/mRNA_miRNA/materials/mcff_generation/OUT/ARAF.ft50.L5.R0.DB_01.pdf
/home/dimitri/projects/mRNA_miRNA/materials/mcff_generation/OUT/ARAF.ft50.L5.R0.DB_02.pdf
/home/dimitri/projects/mRNA_miRNA/materials/mcff_generation/OUT/ARAF.ft50.L5.R0.DB_03.pdf
/home/dimitri/projects/mRNA_miRNA/materials/mcff_generation/OUT/ARAF.ft50.L5.R0.DB_04.pdf
/home/dimitri/projects/mRNA_miRNA/materials/mcff_generation/OUT/ARAF.ft50.L5.R0.DB_05.pdf
/home/dimitri/projects/mRNA_miRNA/materials/mcff_generation/OUT/ARAF.ft50.L5.R0.DB_06.pdf
/home/dimitri/projects/mRNA_miRNA/materials/mcff_generation/OUT/ARAF.ft50.L5.R0.DB_07.pdf
/home/dimitri/projects/mRNA_miRNA/materials/mcff_generation/OUT/ARAF.ft50.L5.R0.DB_08.pdf
/home/dimitri/projects/mRNA_miRNA/materials/mcff_generation/OUT/ARAF.ft50.L5.R0.DB_09.pdf
/home/dimitri/projects/mRNA_miRNA/materials/mcff_generation/OUT/ARAF.ft50.L5.R0.DB_10.pdf
/home/dimitri/projects/mRNA_miRNA/materials/mcff_generation/OUT/ARAF.ft50.L5.R0.DB_11.pdf
/home/dimitri/projects/mRNA_miRNA/materials/mcff_generation/OUT/ARAF.ft50.L5.R0.DB_12.pdf
/home/dimitri/projects/mRNA_miRNA/materials/mcff_generation/OUT/ARAF.ft50.L5.R0.DB_13.pdf
/home/dimitri/projects/mRNA_miRNA/materials/mcff_generation/OUT/ARAF.ft50.L5.R0.DB_14.pdf
/home/dimitri/projects/mRNA_miRNA/materials/mcff_generation/OUT/ARAF.ft50.L5.R0.DB_15.pdf
/home/dimitri/projects/mRNA_miRNA/materials/mcff_generation/OUT/ARAF.ft50.L5.R0.DB_16.pdf
/home/dimitri/projects/mRNA_miRNA/materials/mcff_generation/OUT/ARAF.ft50.L5.R0.DB_17.pdf
/home/dimitri/projects/mRNA_miRNA/materials/mcff_generation/OUT/ARAF.ft50.L5.R0.DB_18.pdf
/home/dimitri/projects/mRNA_miRNA/materials/mcff_generation/OUT/ARAF.ft50.L5.R0.DB_19.pdf
/home/dimitri/projects/mRNA_miRNA/materials/mcff_generation/OUT/ARAF.ft50.L5.R0.DB_20.pdf
/home/dimitri/projects/mRNA_miRNA/materials/mcff_generation/OUT/ARAF.ft50.L5.R0.DB_21.pdf
/home/dimitri/projects/mRNA_miRNA/materials/mcff_generation/OUT/ARAF.ft50.L5.R0.DB_22.pdf
/home/dimitri/projects/mRNA_miRNA/materials/mcff_generation/OUT/ARAF.ft50.L5.R0.DB_23.pdf
/home/dimitri/projects/mRNA_miRNA/materials/mcff_generation/OUT/ARAF.ft50.L5.R0.DB_24.pdf
/home/dimitri/projects/mRNA_miRNA/materials/mcff_generation/OUT/ARAF.ft50.L5.R0.DB_25.pdf
/home/dimitri/projects/mRNA_miRNA/materials/mcff_generation/OUT/ARAF.ft50.L5.R0.DB_26.pdf
/home/dimitri/projects/mRNA_miRNA/materials/mcff_generation/OUT/ARAF.ft50.L5.R0.DB_27.pdf
/home/dimitri/projects/mRNA_miRNA/materials/mcff_generation/OUT/ARAF.ft50.L5.R0.DB_28.pdf
/home/dimitri/projects/mRNA_miRNA/materials/mcff_generation/OUT/ARAF.ft50.L5.R0.DB_29.pdf
/home/dimitri/projects/mRNA_miRNA/materials/mcff_generation/OUT/ARAF.ft50.L5.R0.DB_30.pdf
/home/dimitri/projects/mRNA_miRNA/materials/mcff_generation/OUT/ARAF.ft50.L5.R0.DB_31.pdf
/home/dimitri/projects/mRNA_miRNA/materials/mcff_generation/OUT/ARAF.ft50.L5.R0.DB_32.pdf
/home/dimitri/projects/mRNA_miRNA/materials/mcff_generation/OUT/ARAF.ft50.L5.R0.DB_33.pdf
/home/dimitri/projects/mRNA_miRNA/materials/mcff_generation/OUT/ARAF.ft50.L5.R0.DB_34.pdf
/home/dimitri/projects/mRNA_miRNA/materials/mcff_generation/OUT/ARAF.ft50.L5.R0.DB_35.pdf
/home/dimitri/projects/mRNA_miRNA/materials/mcff_generation/OUT/ARAF.ft50.L5.R0.DB_36.pdf
/home/dimitri/projects/mRNA_miRNA/materials/mcff_generation/OUT/ARAF.ft50.L5.R0.DB_37.pdf
/home/dimitri/projects/mRNA_miRNA/materials/mcff_generation/OUT/ARAF.ft50.L5.R0.DB_38.pdf
/home/dimitri/projects/mRNA_miRNA/materials/mcff_generation/OUT/ARAF.ft50.L5.R0.DB_39.pdf
/home/dimitri/projects/mRNA_miRNA/materials/mcff_generation/OUT/ARAF.ft50.L5.R0.DB_40.pdf
/home/dimitri/projects/mRNA_miRNA/materials/mcff_generation/OUT/ARAF.ft50.L5.R0.DB_41.pdf
/home/dimitri/projects/mRNA_miRNA/materials/mcff_generation/OUT/ARAF.ft50.L5.R0.DB_42.pdf
/home/dimitri/projects/mRNA_miRNA/materials/mcff_generation/OUT/ARAF.ft50.L5.R0.DB_43.pdf
/home/dimitri/projects/mRNA_miRNA/materials/mcff_generation/OUT/ARAF.ft50.L5.R0.DB_44.pdf
/home/dimitri/projects/mRNA_miRNA/materials/mcff_generation/OUT/ARAF.ft50.L5.R0.DB_45.pdf
/home/dimitri/projects/mRNA_miRNA/materials/mcff_generation/OUT/ARAF.ft50.L5.R0.DB_46.pdf
/home/dimitri/projects/mRNA_miRNA/materials/mcff_generation/OUT/ARAF.ft50.L5.R0.DB_47.pdf
/home/dimitri/projects/mRNA_miRNA/materials/mcff_generation/OUT/ARAF.ft50.L5.R0.DB_48.pdf
/home/dimitri/projects/mRNA_miRNA/materials/mcff_generation/OUT/ARAF.ft50.L5.R0.DB_49.pdf
/home/dimitri/projects/mRNA_miRNA/materials/mcff_generation/OUT/ARAF.ft50.L6.R0.DB_00.pdf
/home/dimitri/projects/mRNA_miRNA/materials/mcff_generation/OUT/ARAF.ft50.L6.R0.DB_01.pdf
/home/dimitri/projects/mRNA_miRNA/materials/mcff_generation/OUT/ARAF.ft50.L6.R0.DB_02.pdf
/home/dimitri/projects/mRNA_miRNA/materials/mcff_generation/OUT/ARAF.ft50.L6.R0.DB_03.pdf
/home/dimitri/projects/mRNA_miRNA/materials/mcff_generation/OUT/ARAF.ft50.L6.R0.DB_04.pdf
/home/dimitri/projects/mRNA_miRNA/materials/mcff_generation/OUT/ARAF.ft50.L6.R0.DB_05.pdf
/home/dimitri/projects/mRNA_miRNA/materials/mcff_generation/OUT/ARAF.ft50.L6.R0.DB_06.pdf
/home/dimitri/projects/mRNA_miRNA/materials/mcff_generation/OUT/ARAF.ft50.L6.R0.DB_07.pdf
/home/dimitri/projects/mRNA_miRNA/materials/mcff_generation/OUT/ARAF.ft50.L6.R0.DB_08.pdf
/home/dimitri/projects/mRNA_miRNA/materials/mcff_generation/OUT/ARAF.ft50.L6.R0.DB_09.pdf
/home/dimitri/projects/mRNA_miRNA/materials/mcff_generation/OUT/ARAF.ft50.L6.R0.DB_10.pdf
/home/dimitri/projects/mRNA_miRNA/materials/mcff_generation/OUT/ARAF.ft50.L6.R0.DB_11.pdf
/home/dimitri/projects/mRNA_miRNA/materials/mcff_generation/OUT/ARAF.ft50.L6.R0.DB_12.pdf
/home/dimitri/projects/mRNA_miRNA/materials/mcff_generation/OUT/ARAF.ft50.L6.R0.DB_13.pdf
/home/dimitri/projects/mRNA_miRNA/materials/mcff_generation/OUT/ARAF.ft50.L6.R0.DB_14.pdf
/home/dimitri/projects/mRNA_miRNA/materials/mcff_generation/OUT/ARAF.ft50.L6.R0.DB_15.pdf
/home/dimitri/projects/mRNA_miRNA/materials/mcff_generation/OUT/ARAF.ft50.L6.R0.DB_16.pdf
/home/dimitri/projects/mRNA_miRNA/materials/mcff_generation/OUT/ARAF.ft50.L6.R0.DB_17.pdf
/home/dimitri/projects/mRNA_miRNA/materials/mcff_generation/OUT/ARAF.ft50.L6.R0.DB_18.pdf
/home/dimitri/projects/mRNA_miRNA/materials/mcff_generation/OUT/ARAF.ft50.L6.R0.DB_19.pdf
/home/dimitri/projects/mRNA_miRNA/materials/mcff_generation/OUT/ARAF.ft50.L6.R0.DB_20.pdf
/home/dimitri/projects/mRNA_miRNA/materials/mcff_generation/OUT/ARAF.ft50.L6.R0.DB_21.pdf
/home/dimitri/projects/mRNA_miRNA/materials/mcff_generation/OUT/ARAF.ft50.L6.R0.DB_22.pdf
/home/dimitri/projects/mRNA_miRNA/materials/mcff_generation/OUT/ARAF.ft50.L6.R0.DB_23.pdf
/home/dimitri/projects/mRNA_miRNA/materials/mcff_generation/OUT/ARAF.ft50.L6.R0.DB_24.pdf
/home/dimitri/projects/mRNA_miRNA/materials/mcff_generation/OUT/ARAF.ft50.L6.R0.DB_25.pdf
/home/dimitri/projects/mRNA_miRNA/materials/mcff_generation/OUT/ARAF.ft50.L6.R0.DB_26.pdf
/home/dimitri/projects/mRNA_miRNA/materials/mcff_generation/OUT/ARAF.ft50.L6.R0.DB_27.pdf
/home/dimitri/projects/mRNA_miRNA/materials/mcff_generation/OUT/ARAF.ft50.L6.R0.DB_28.pdf
/home/dimitri/projects/mRNA_miRNA/materials/mcff_generation/OUT/ARAF.ft50.L6.R0.DB_29.pdf
/home/dimitri/projects/mRNA_miRNA/materials/mcff_generation/OUT/ARAF.ft50.L6.R0.DB_30.pdf
/home/dimitri/projects/mRNA_miRNA/materials/mcff_generation/OUT/ARAF.ft50.L6.R0.DB_31.pdf
/home/dimitri/projects/mRNA_miRNA/materials/mcff_generation/OUT/ARAF.ft50.L6.R0.DB_32.pdf
/home/dimitri/projects/mRNA_miRNA/materials/mcff_generation/OUT/ARAF.ft50.L6.R0.DB_33.pdf
/home/dimitri/projects/mRNA_miRNA/materials/mcff_generation/OUT/ARAF.ft50.L6.R0.DB_34.pdf
/home/dimitri/projects/mRNA_miRNA/materials/mcff_generation/OUT/ARAF.ft50.L6.R0.DB_35.pdf
/home/dimitri/projects/mRNA_miRNA/materials/mcff_generation/OUT/ARAF.ft50.L6.R0.DB_36.pdf
/home/dimitri/projects/mRNA_miRNA/materials/mcff_generation/OUT/ARAF.ft50.L6.R0.DB_37.pdf
/home/dimitri/projects/mRNA_miRNA/materials/mcff_generation/OUT/ARAF.ft50.L6.R0.DB_38.pdf
/home/dimitri/projects/mRNA_miRNA/materials/mcff_generation/OUT/ARAF.ft50.L6.R0.DB_39.pdf
/home/dimitri/projects/mRNA_miRNA/materials/mcff_generation/OUT/ARAF.ft50.L6.R0.DB_40.pdf
/home/dimitri/projects/mRNA_miRNA/materials/mcff_generation/OUT/ARAF.ft50.L6.R0.DB_41.pdf
/home/dimitri/projects/mRNA_miRNA/materials/mcff_generation/OUT/ARAF.ft50.L6.R0.DB_42.pdf
/home/dimitri/projects/mRNA_miRNA/materials/mcff_generation/OUT/ARAF.ft50.L6.R0.DB_43.pdf
/home/dimitri/projects/mRNA_miRNA/materials/mcff_generation/OUT/ARAF.ft50.L6.R0.DB_44.pdf
/home/dimitri/projects/mRNA_miRNA/materials/mcff_generation/OUT/ARAF.ft50.L6.R0.DB_45.pdf
/home/dimitri/projects/mRNA_miRNA/materials/mcff_generation/OUT/ARAF.ft50.L6.R0.DB_46.pdf
/home/dimitri/projects/mRNA_miRNA/materials/mcff_generation/OUT/ARAF.ft50.L6.R0.DB_47.pdf
/home/dimitri/projects/mRNA_miRNA/materials/mcff_generation/OUT/ARAF.ft50.L6.R0.DB_48.pdf
/home/dimitri/projects/mRNA_miRNA/materials/mcff_generation/OUT/ARAF.ft50.L6.R0.DB_49.pdf
/home/dimitri/projects/mRNA_miRNA/materials/mcff_generation/OUT/ARAF.ft50.L7.R0.DB_00.pdf
/home/dimitri/projects/mRNA_miRNA/materials/mcff_generation/OUT/ARAF.ft50.L7.R0.DB_01.pdf
/home/dimitri/projects/mRNA_miRNA/materials/mcff_generation/OUT/ARAF.ft50.L7.R0.DB_02.pdf
/home/dimitri/projects/mRNA_miRNA/materials/mcff_generation/OUT/ARAF.ft50.L7.R0.DB_03.pdf
/home/dimitri/projects/mRNA_miRNA/materials/mcff_generation/OUT/ARAF.ft50.L7.R0.DB_04.pdf
/home/dimitri/projects/mRNA_miRNA/materials/mcff_generation/OUT/ARAF.ft50.L7.R0.DB_05.pdf
/home/dimitri/projects/mRNA_miRNA/materials/mcff_generation/OUT/ARAF.ft50.L7.R0.DB_06.pdf
/home/dimitri/projects/mRNA_miRNA/materials/mcff_generation/OUT/ARAF.ft50.L7.R0.DB_07.pdf
/home/dimitri/projects/mRNA_miRNA/materials/mcff_generation/OUT/ARAF.ft50.L7.R0.DB_08.pdf
/home/dimitri/projects/mRNA_miRNA/materials/mcff_generation/OUT/ARAF.ft50.L7.R0.DB_09.pdf
/home/dimitri/projects/mRNA_miRNA/materials/mcff_generation/OUT/ARAF.ft50.L7.R0.DB_10.pdf
/home/dimitri/projects/mRNA_miRNA/materials/mcff_generation/OUT/ARAF.ft50.L7.R0.DB_11.pdf
/home/dimitri/projects/mRNA_miRNA/materials/mcff_generation/OUT/ARAF.ft50.L7.R0.DB_12.pdf
/home/dimitri/projects/mRNA_miRNA/materials/mcff_generation/OUT/ARAF.ft50.L7.R0.DB_13.pdf
/home/dimitri/projects/mRNA_miRNA/materials/mcff_generation/OUT/ARAF.ft50.L7.R0.DB_14.pdf
/home/dimitri/projects/mRNA_miRNA/materials/mcff_generation/OUT/ARAF.ft50.L7.R0.DB_15.pdf
/home/dimitri/projects/mRNA_miRNA/materials/mcff_generation/OUT/ARAF.ft50.L7.R0.DB_16.pdf
/home/dimitri/projects/mRNA_miRNA/materials/mcff_generation/OUT/ARAF.ft50.L7.R0.DB_17.pdf
/home/dimitri/projects/mRNA_miRNA/materials/mcff_generation/OUT/ARAF.ft50.L7.R0.DB_18.pdf
/home/dimitri/projects/mRNA_miRNA/materials/mcff_generation/OUT/ARAF.ft50.L7.R0.DB_19.pdf
/home/dimitri/projects/mRNA_miRNA/materials/mcff_generation/OUT/ARAF.ft50.L7.R0.DB_20.pdf
/home/dimitri/projects/mRNA_miRNA/materials/mcff_generation/OUT/ARAF.ft50.L7.R0.DB_21.pdf
/home/dimitri/projects/mRNA_miRNA/materials/mcff_generation/OUT/ARAF.ft50.L7.R0.DB_22.pdf
/home/dimitri/projects/mRNA_miRNA/materials/mcff_generation/OUT/ARAF.ft50.L7.R0.DB_23.pdf
/home/dimitri/projects/mRNA_miRNA/materials/mcff_generation/OUT/ARAF.ft50.L7.R0.DB_24.pdf
/home/dimitri/projects/mRNA_miRNA/materials/mcff_generation/OUT/ARAF.ft50.L7.R0.DB_25.pdf
/home/dimitri/projects/mRNA_miRNA/materials/mcff_generation/OUT/ARAF.ft50.L7.R0.DB_26.pdf
/home/dimitri/projects/mRNA_miRNA/materials/mcff_generation/OUT/ARAF.ft50.L7.R0.DB_27.pdf
/home/dimitri/projects/mRNA_miRNA/materials/mcff_generation/OUT/ARAF.ft50.L7.R0.DB_28.pdf
/home/dimitri/projects/mRNA_miRNA/materials/mcff_generation/OUT/ARAF.ft50.L7.R0.DB_29.pdf
/home/dimitri/projects/mRNA_miRNA/materials/mcff_generation/OUT/ARAF.ft50.L7.R0.DB_30.pdf
/home/dimitri/projects/mRNA_miRNA/materials/mcff_generation/OUT/ARAF.ft50.L7.R0.DB_31.pdf
/home/dimitri/projects/mRNA_miRNA/materials/mcff_generation/OUT/ARAF.ft50.L7.R0.DB_32.pdf
/home/dimitri/projects/mRNA_miRNA/materials/mcff_generation/OUT/ARAF.ft50.L7.R0.DB_33.pdf
/home/dimitri/projects/mRNA_miRNA/materials/mcff_generation/OUT/ARAF.ft50.L7.R0.DB_34.pdf
/home/dimitri/projects/mRNA_miRNA/materials/mcff_generation/OUT/ARAF.ft50.L7.R0.DB_35.pdf
/home/dimitri/projects/mRNA_miRNA/materials/mcff_generation/OUT/ARAF.ft50.L7.R0.DB_36.pdf
/home/dimitri/projects/mRNA_miRNA/materials/mcff_generation/OUT/ARAF.ft50.L7.R0.DB_37.pdf
/home/dimitri/projects/mRNA_miRNA/materials/mcff_generation/OUT/ARAF.ft50.L7.R0.DB_38.pdf
/home/dimitri/projects/mRNA_miRNA/materials/mcff_generation/OUT/ARAF.ft50.L7.R0.DB_39.pdf
/home/dimitri/projects/mRNA_miRNA/materials/mcff_generation/OUT/ARAF.ft50.L7.R0.DB_40.pdf
/home/dimitri/projects/mRNA_miRNA/materials/mcff_generation/OUT/ARAF.ft50.L7.R0.DB_41.pdf
/home/dimitri/projects/mRNA_miRNA/materials/mcff_generation/OUT/ARAF.ft50.L7.R0.DB_42.pdf
/home/dimitri/projects/mRNA_miRNA/materials/mcff_generation/OUT/ARAF.ft50.L7.R0.DB_43.pdf
/home/dimitri/projects/mRNA_miRNA/materials/mcff_generation/OUT/ARAF.ft50.L7.R0.DB_44.pdf
/home/dimitri/projects/mRNA_miRNA/materials/mcff_generation/OUT/ARAF.ft50.L7.R0.DB_45.pdf
/home/dimitri/projects/mRNA_miRNA/materials/mcff_generation/OUT/ARAF.ft50.L7.R0.DB_46.pdf
/home/dimitri/projects/mRNA_miRNA/materials/mcff_generation/OUT/ARAF.ft50.L7.R0.DB_47.pdf
/home/dimitri/projects/mRNA_miRNA/materials/mcff_generation/OUT/ARAF.ft50.L7.R0.DB_48.pdf
/home/dimitri/projects/mRNA_miRNA/materials/mcff_generation/OUT/ARAF.ft50.L7.R0.DB_49.pdf
/home/dimitri/projects/mRNA_miRNA/materials/mcff_generation/OUT/ARAF.ft50.L8.R0.DB_00.pdf
/home/dimitri/projects/mRNA_miRNA/materials/mcff_generation/OUT/ARAF.ft50.L8.R0.DB_01.pdf
/home/dimitri/projects/mRNA_miRNA/materials/mcff_generation/OUT/ARAF.ft50.L8.R0.DB_02.pdf
/home/dimitri/projects/mRNA_miRNA/materials/mcff_generation/OUT/ARAF.ft50.L8.R0.DB_03.pdf
/home/dimitri/projects/mRNA_miRNA/materials/mcff_generation/OUT/ARAF.ft50.L8.R0.DB_04.pdf
/home/dimitri/projects/mRNA_miRNA/materials/mcff_generation/OUT/ARAF.ft50.L8.R0.DB_05.pdf
/home/dimitri/projects/mRNA_miRNA/materials/mcff_generation/OUT/ARAF.ft50.L8.R0.DB_06.pdf
/home/dimitri/projects/mRNA_miRNA/materials/mcff_generation/OUT/ARAF.ft50.L8.R0.DB_07.pdf
/home/dimitri/projects/mRNA_miRNA/materials/mcff_generation/OUT/ARAF.ft50.L8.R0.DB_08.pdf
/home/dimitri/projects/mRNA_miRNA/materials/mcff_generation/OUT/ARAF.ft50.L8.R0.DB_09.pdf
/home/dimitri/projects/mRNA_miRNA/materials/mcff_generation/OUT/ARAF.ft50.L8.R0.DB_10.pdf
/home/dimitri/projects/mRNA_miRNA/materials/mcff_generation/OUT/ARAF.ft50.L8.R0.DB_11.pdf
/home/dimitri/projects/mRNA_miRNA/materials/mcff_generation/OUT/ARAF.ft50.L8.R0.DB_12.pdf
/home/dimitri/projects/mRNA_miRNA/materials/mcff_generation/OUT/ARAF.ft50.L8.R0.DB_13.pdf
/home/dimitri/projects/mRNA_miRNA/materials/mcff_generation/OUT/ARAF.ft50.L8.R0.DB_14.pdf
/home/dimitri/projects/mRNA_miRNA/materials/mcff_generation/OUT/ARAF.ft50.L8.R0.DB_15.pdf
/home/dimitri/projects/mRNA_miRNA/materials/mcff_generation/OUT/ARAF.ft50.L8.R0.DB_16.pdf
/home/dimitri/projects/mRNA_miRNA/materials/mcff_generation/OUT/ARAF.ft50.L8.R0.DB_17.pdf
/home/dimitri/projects/mRNA_miRNA/materials/mcff_generation/OUT/ARAF.ft50.L8.R0.DB_18.pdf
/home/dimitri/projects/mRNA_miRNA/materials/mcff_generation/OUT/ARAF.ft50.L8.R0.DB_19.pdf
/home/dimitri/projects/mRNA_miRNA/materials/mcff_generation/OUT/ARAF.ft50.L8.R0.DB_20.pdf
/home/dimitri/projects/mRNA_miRNA/materials/mcff_generation/OUT/ARAF.ft50.L8.R0.DB_21.pdf
/home/dimitri/projects/mRNA_miRNA/materials/mcff_generation/OUT/ARAF.ft50.L8.R0.DB_22.pdf
/home/dimitri/projects/mRNA_miRNA/materials/mcff_generation/OUT/ARAF.ft50.L8.R0.DB_23.pdf
/home/dimitri/projects/mRNA_miRNA/materials/mcff_generation/OUT/ARAF.ft50.L8.R0.DB_24.pdf
/home/dimitri/projects/mRNA_miRNA/materials/mcff_generation/OUT/ARAF.ft50.L8.R0.DB_25.pdf
/home/dimitri/projects/mRNA_miRNA/materials/mcff_generation/OUT/ARAF.ft50.L8.R0.DB_26.pdf
/home/dimitri/projects/mRNA_miRNA/materials/mcff_generation/OUT/ARAF.ft50.L8.R0.DB_27.pdf
/home/dimitri/projects/mRNA_miRNA/materials/mcff_generation/OUT/ARAF.ft50.L8.R0.DB_28.pdf
/home/dimitri/projects/mRNA_miRNA/materials/mcff_generation/OUT/ARAF.ft50.L8.R0.DB_29.pdf
/home/dimitri/projects/mRNA_miRNA/materials/mcff_generation/OUT/ARAF.ft50.L8.R0.DB_30.pdf
/home/dimitri/projects/mRNA_miRNA/materials/mcff_generation/OUT/ARAF.ft50.L8.R0.DB_31.pdf
/home/dimitri/projects/mRNA_miRNA/materials/mcff_generation/OUT/ARAF.ft50.L8.R0.DB_32.pdf
/home/dimitri/projects/mRNA_miRNA/materials/mcff_generation/OUT/ARAF.ft50.L8.R0.DB_33.pdf
/home/dimitri/projects/mRNA_miRNA/materials/mcff_generation/OUT/ARAF.ft50.L8.R0.DB_34.pdf
/home/dimitri/projects/mRNA_miRNA/materials/mcff_generation/OUT/ARAF.ft50.L8.R0.DB_35.pdf
/home/dimitri/projects/mRNA_miRNA/materials/mcff_generation/OUT/ARAF.ft50.L8.R0.DB_36.pdf
/home/dimitri/projects/mRNA_miRNA/materials/mcff_generation/OUT/ARAF.ft50.L8.R0.DB_37.pdf
/home/dimitri/projects/mRNA_miRNA/materials/mcff_generation/OUT/ARAF.ft50.L8.R0.DB_38.pdf
/home/dimitri/projects/mRNA_miRNA/materials/mcff_generation/OUT/ARAF.ft50.L8.R0.DB_39.pdf
/home/dimitri/projects/mRNA_miRNA/materials/mcff_generation/OUT/ARAF.ft50.L8.R0.DB_40.pdf
/home/dimitri/projects/mRNA_miRNA/materials/mcff_generation/OUT/ARAF.ft50.L8.R0.DB_41.pdf
/home/dimitri/projects/mRNA_miRNA/materials/mcff_generation/OUT/ARAF.ft50.L8.R0.DB_42.pdf
/home/dimitri/projects/mRNA_miRNA/materials/mcff_generation/OUT/ARAF.ft50.L8.R0.DB_43.pdf
/home/dimitri/projects/mRNA_miRNA/materials/mcff_generation/OUT/ARAF.ft50.L8.R0.DB_44.pdf
/home/dimitri/projects/mRNA_miRNA/materials/mcff_generation/OUT/ARAF.ft50.L8.R0.DB_45.pdf
/home/dimitri/projects/mRNA_miRNA/materials/mcff_generation/OUT/ARAF.ft50.L8.R0.DB_46.pdf
/home/dimitri/projects/mRNA_miRNA/materials/mcff_generation/OUT/ARAF.ft50.L8.R0.DB_47.pdf
/home/dimitri/projects/mRNA_miRNA/materials/mcff_generation/OUT/ARAF.ft50.L8.R0.DB_48.pdf
/home/dimitri/projects/mRNA_miRNA/materials/mcff_generation/OUT/ARAF.ft50.L8.R0.DB_49.pdf
/home/dimitri/projects/mRNA_miRNA/materials/mcff_generation/OUT/ARHGAP1.ft50.L0.R0.DB_00.pdf
/home/dimitri/projects/mRNA_miRNA/materials/mcff_generation/OUT/ARHGAP1.ft50.L0.R0.DB_01.pdf
/home/dimitri/projects/mRNA_miRNA/materials/mcff_generation/OUT/ARHGAP1.ft50.L0.R0.DB_02.pdf
/home/dimitri/projects/mRNA_miRNA/materials/mcff_generation/OUT/ARHGAP1.ft50.L0.R0.DB_03.pdf
/home/dimitri/projects/mRNA_miRNA/materials/mcff_generation/OUT/ARHGAP1.ft50.L0.R0.DB_04.pdf
/home/dimitri/projects/mRNA_miRNA/materials/mcff_generation/OUT/ARHGAP1.ft50.L0.R0.DB_05.pdf
/home/dimitri/projects/mRNA_miRNA/materials/mcff_generation/OUT/ARHGAP1.ft50.L0.R0.DB_06.pdf
/home/dimitri/projects/mRNA_miRNA/materials/mcff_generation/OUT/ARHGAP1.ft50.L0.R0.DB_07.pdf
/home/dimitri/projects/mRNA_miRNA/materials/mcff_generation/OUT/ARHGAP1.ft50.L0.R0.DB_08.pdf
/home/dimitri/projects/mRNA_miRNA/materials/mcff_generation/OUT/ARHGAP1.ft50.L0.R0.DB_09.pdf
/home/dimitri/projects/mRNA_miRNA/materials/mcff_generation/OUT/ARHGAP1.ft50.L0.R0.DB_10.pdf
/home/dimitri/projects/mRNA_miRNA/materials/mcff_generation/OUT/ARHGAP1.ft50.L0.R0.DB_11.pdf
/home/dimitri/projects/mRNA_miRNA/materials/mcff_generation/OUT/ARHGAP1.ft50.L0.R0.DB_12.pdf
/home/dimitri/projects/mRNA_miRNA/materials/mcff_generation/OUT/ARHGAP1.ft50.L0.R0.DB_13.pdf
/home/dimitri/projects/mRNA_miRNA/materials/mcff_generation/OUT/ARHGAP1.ft50.L0.R0.DB_14.pdf
/home/dimitri/projects/mRNA_miRNA/materials/mcff_generation/OUT/ARHGAP1.ft50.L0.R0.DB_15.pdf
/home/dimitri/projects/mRNA_miRNA/materials/mcff_generation/OUT/ARHGAP1.ft50.L0.R0.DB_16.pdf
/home/dimitri/projects/mRNA_miRNA/materials/mcff_generation/OUT/ARHGAP1.ft50.L0.R0.DB_17.pdf
/home/dimitri/projects/mRNA_miRNA/materials/mcff_generation/OUT/ARHGAP1.ft50.L0.R0.DB_18.pdf
/home/dimitri/projects/mRNA_miRNA/materials/mcff_generation/OUT/ARHGAP1.ft50.L0.R0.DB_19.pdf
/home/dimitri/projects/mRNA_miRNA/materials/mcff_generation/OUT/ARHGAP1.ft50.L0.R0.DB_20.pdf
/home/dimitri/projects/mRNA_miRNA/materials/mcff_generation/OUT/ARHGAP1.ft50.L0.R0.DB_21.pdf
/home/dimitri/projects/mRNA_miRNA/materials/mcff_generation/OUT/ARHGAP1.ft50.L0.R0.DB_22.pdf
/home/dimitri/projects/mRNA_miRNA/materials/mcff_generation/OUT/ARHGAP1.ft50.L0.R0.DB_23.pdf
/home/dimitri/projects/mRNA_miRNA/materials/mcff_generation/OUT/ARHGAP1.ft50.L0.R0.DB_24.pdf
/home/dimitri/projects/mRNA_miRNA/materials/mcff_generation/OUT/ARHGAP1.ft50.L0.R0.DB_25.pdf
/home/dimitri/projects/mRNA_miRNA/materials/mcff_generation/OUT/ARHGAP1.ft50.L0.R0.DB_26.pdf
/home/dimitri/projects/mRNA_miRNA/materials/mcff_generation/OUT/ARHGAP1.ft50.L0.R0.DB_27.pdf
/home/dimitri/projects/mRNA_miRNA/materials/mcff_generation/OUT/ARHGAP1.ft50.L0.R0.DB_28.pdf
/home/dimitri/projects/mRNA_miRNA/materials/mcff_generation/OUT/ARHGAP1.ft50.L0.R0.DB_29.pdf
/home/dimitri/projects/mRNA_miRNA/materials/mcff_generation/OUT/ARHGAP1.ft50.L0.R0.DB_30.pdf
/home/dimitri/projects/mRNA_miRNA/materials/mcff_generation/OUT/ARHGAP1.ft50.L0.R0.DB_31.pdf
/home/dimitri/projects/mRNA_miRNA/materials/mcff_generation/OUT/ARHGAP1.ft50.L0.R0.DB_32.pdf
/home/dimitri/projects/mRNA_miRNA/materials/mcff_generation/OUT/ARHGAP1.ft50.L0.R0.DB_33.pdf
/home/dimitri/projects/mRNA_miRNA/materials/mcff_generation/OUT/ARHGAP1.ft50.L0.R0.DB_34.pdf
/home/dimitri/projects/mRNA_miRNA/materials/mcff_generation/OUT/ARHGAP1.ft50.L0.R0.DB_35.pdf
/home/dimitri/projects/mRNA_miRNA/materials/mcff_generation/OUT/ARHGAP1.ft50.L0.R0.DB_36.pdf
/home/dimitri/projects/mRNA_miRNA/materials/mcff_generation/OUT/ARHGAP1.ft50.L0.R0.DB_37.pdf
/home/dimitri/projects/mRNA_miRNA/materials/mcff_generation/OUT/ARHGAP1.ft50.L0.R0.DB_38.pdf
/home/dimitri/projects/mRNA_miRNA/materials/mcff_generation/OUT/ARHGAP1.ft50.L0.R0.DB_39.pdf
/home/dimitri/projects/mRNA_miRNA/materials/mcff_generation/OUT/ARHGAP1.ft50.L0.R0.DB_40.pdf
/home/dimitri/projects/mRNA_miRNA/materials/mcff_generation/OUT/ARHGAP1.ft50.L0.R0.DB_41.pdf
/home/dimitri/projects/mRNA_miRNA/materials/mcff_generation/OUT/ARHGAP1.ft50.L0.R0.DB_42.pdf
/home/dimitri/projects/mRNA_miRNA/materials/mcff_generation/OUT/ARHGAP1.ft50.L0.R0.DB_43.pdf
/home/dimitri/projects/mRNA_miRNA/materials/mcff_generation/OUT/ARHGAP1.ft50.L0.R0.DB_44.pdf
/home/dimitri/projects/mRNA_miRNA/materials/mcff_generation/OUT/ARHGAP1.ft50.L0.R0.DB_45.pdf
/home/dimitri/projects/mRNA_miRNA/materials/mcff_generation/OUT/ARHGAP1.ft50.L0.R0.DB_46.pdf
/home/dimitri/projects/mRNA_miRNA/materials/mcff_generation/OUT/ARHGAP1.ft50.L0.R0.DB_47.pdf
/home/dimitri/projects/mRNA_miRNA/materials/mcff_generation/OUT/ARHGAP1.ft50.L0.R0.DB_48.pdf
/home/dimitri/projects/mRNA_miRNA/materials/mcff_generation/OUT/ARHGAP1.ft50.L0.R0.DB_49.pdf
/home/dimitri/projects/mRNA_miRNA/materials/mcff_generation/OUT/ARHGAP1.ft50.L1.R0.DB_00.pdf
/home/dimitri/projects/mRNA_miRNA/materials/mcff_generation/OUT/ARHGAP1.ft50.L1.R0.DB_01.pdf
/home/dimitri/projects/mRNA_miRNA/materials/mcff_generation/OUT/ARHGAP1.ft50.L1.R0.DB_02.pdf
/home/dimitri/projects/mRNA_miRNA/materials/mcff_generation/OUT/ARHGAP1.ft50.L1.R0.DB_03.pdf
/home/dimitri/projects/mRNA_miRNA/materials/mcff_generation/OUT/ARHGAP1.ft50.L1.R0.DB_04.pdf
/home/dimitri/projects/mRNA_miRNA/materials/mcff_generation/OUT/ARHGAP1.ft50.L1.R0.DB_05.pdf
/home/dimitri/projects/mRNA_miRNA/materials/mcff_generation/OUT/ARHGAP1.ft50.L1.R0.DB_06.pdf
/home/dimitri/projects/mRNA_miRNA/materials/mcff_generation/OUT/ARHGAP1.ft50.L1.R0.DB_07.pdf
/home/dimitri/projects/mRNA_miRNA/materials/mcff_generation/OUT/ARHGAP1.ft50.L1.R0.DB_08.pdf
/home/dimitri/projects/mRNA_miRNA/materials/mcff_generation/OUT/ARHGAP1.ft50.L1.R0.DB_09.pdf
/home/dimitri/projects/mRNA_miRNA/materials/mcff_generation/OUT/ARHGAP1.ft50.L1.R0.DB_10.pdf
/home/dimitri/projects/mRNA_miRNA/materials/mcff_generation/OUT/ARHGAP1.ft50.L1.R0.DB_11.pdf
/home/dimitri/projects/mRNA_miRNA/materials/mcff_generation/OUT/ARHGAP1.ft50.L1.R0.DB_12.pdf
/home/dimitri/projects/mRNA_miRNA/materials/mcff_generation/OUT/ARHGAP1.ft50.L1.R0.DB_13.pdf
/home/dimitri/projects/mRNA_miRNA/materials/mcff_generation/OUT/ARHGAP1.ft50.L1.R0.DB_14.pdf
/home/dimitri/projects/mRNA_miRNA/materials/mcff_generation/OUT/ARHGAP1.ft50.L1.R0.DB_15.pdf
/home/dimitri/projects/mRNA_miRNA/materials/mcff_generation/OUT/ARHGAP1.ft50.L1.R0.DB_16.pdf
/home/dimitri/projects/mRNA_miRNA/materials/mcff_generation/OUT/ARHGAP1.ft50.L1.R0.DB_17.pdf
/home/dimitri/projects/mRNA_miRNA/materials/mcff_generation/OUT/ARHGAP1.ft50.L1.R0.DB_18.pdf
/home/dimitri/projects/mRNA_miRNA/materials/mcff_generation/OUT/ARHGAP1.ft50.L1.R0.DB_19.pdf
/home/dimitri/projects/mRNA_miRNA/materials/mcff_generation/OUT/ARHGAP1.ft50.L1.R0.DB_20.pdf
/home/dimitri/projects/mRNA_miRNA/materials/mcff_generation/OUT/ARHGAP1.ft50.L1.R0.DB_21.pdf
/home/dimitri/projects/mRNA_miRNA/materials/mcff_generation/OUT/ARHGAP1.ft50.L1.R0.DB_22.pdf
/home/dimitri/projects/mRNA_miRNA/materials/mcff_generation/OUT/ARHGAP1.ft50.L1.R0.DB_23.pdf
/home/dimitri/projects/mRNA_miRNA/materials/mcff_generation/OUT/ARHGAP1.ft50.L1.R0.DB_24.pdf
/home/dimitri/projects/mRNA_miRNA/materials/mcff_generation/OUT/ARHGAP1.ft50.L1.R0.DB_25.pdf
/home/dimitri/projects/mRNA_miRNA/materials/mcff_generation/OUT/ARHGAP1.ft50.L1.R0.DB_26.pdf
/home/dimitri/projects/mRNA_miRNA/materials/mcff_generation/OUT/ARHGAP1.ft50.L1.R0.DB_27.pdf
/home/dimitri/projects/mRNA_miRNA/materials/mcff_generation/OUT/ARHGAP1.ft50.L1.R0.DB_28.pdf
/home/dimitri/projects/mRNA_miRNA/materials/mcff_generation/OUT/ARHGAP1.ft50.L1.R0.DB_29.pdf
/home/dimitri/projects/mRNA_miRNA/materials/mcff_generation/OUT/ARHGAP1.ft50.L1.R0.DB_30.pdf
/home/dimitri/projects/mRNA_miRNA/materials/mcff_generation/OUT/ARHGAP1.ft50.L1.R0.DB_31.pdf
/home/dimitri/projects/mRNA_miRNA/materials/mcff_generation/OUT/ARHGAP1.ft50.L1.R0.DB_32.pdf
/home/dimitri/projects/mRNA_miRNA/materials/mcff_generation/OUT/ARHGAP1.ft50.L1.R0.DB_33.pdf
/home/dimitri/projects/mRNA_miRNA/materials/mcff_generation/OUT/ARHGAP1.ft50.L1.R0.DB_34.pdf
/home/dimitri/projects/mRNA_miRNA/materials/mcff_generation/OUT/ARHGAP1.ft50.L1.R0.DB_35.pdf
/home/dimitri/projects/mRNA_miRNA/materials/mcff_generation/OUT/ARHGAP1.ft50.L1.R0.DB_36.pdf
/home/dimitri/projects/mRNA_miRNA/materials/mcff_generation/OUT/ARHGAP1.ft50.L1.R0.DB_37.pdf
/home/dimitri/projects/mRNA_miRNA/materials/mcff_generation/OUT/ARHGAP1.ft50.L1.R0.DB_38.pdf
/home/dimitri/projects/mRNA_miRNA/materials/mcff_generation/OUT/ARHGAP1.ft50.L1.R0.DB_39.pdf
/home/dimitri/projects/mRNA_miRNA/materials/mcff_generation/OUT/ARHGAP1.ft50.L1.R0.DB_40.pdf
/home/dimitri/projects/mRNA_miRNA/materials/mcff_generation/OUT/ARHGAP1.ft50.L1.R0.DB_41.pdf
/home/dimitri/projects/mRNA_miRNA/materials/mcff_generation/OUT/ARHGAP1.ft50.L1.R0.DB_42.pdf
/home/dimitri/projects/mRNA_miRNA/materials/mcff_generation/OUT/ARHGAP1.ft50.L1.R0.DB_43.pdf
/home/dimitri/projects/mRNA_miRNA/materials/mcff_generation/OUT/ARHGAP1.ft50.L1.R0.DB_44.pdf
/home/dimitri/projects/mRNA_miRNA/materials/mcff_generation/OUT/ARHGAP1.ft50.L1.R0.DB_45.pdf
/home/dimitri/projects/mRNA_miRNA/materials/mcff_generation/OUT/ARHGAP1.ft50.L1.R0.DB_46.pdf
/home/dimitri/projects/mRNA_miRNA/materials/mcff_generation/OUT/ARHGAP1.ft50.L1.R0.DB_47.pdf
/home/dimitri/projects/mRNA_miRNA/materials/mcff_generation/OUT/ARHGAP1.ft50.L1.R0.DB_48.pdf
/home/dimitri/projects/mRNA_miRNA/materials/mcff_generation/OUT/ARHGAP1.ft50.L1.R0.DB_49.pdf
/home/dimitri/projects/mRNA_miRNA/materials/mcff_generation/OUT/ARHGAP1.ft50.L2.R0.DB_00.pdf
/home/dimitri/projects/mRNA_miRNA/materials/mcff_generation/OUT/ARHGAP1.ft50.L2.R0.DB_01.pdf
/home/dimitri/projects/mRNA_miRNA/materials/mcff_generation/OUT/ARHGAP1.ft50.L2.R0.DB_02.pdf
/home/dimitri/projects/mRNA_miRNA/materials/mcff_generation/OUT/ARHGAP1.ft50.L2.R0.DB_03.pdf
/home/dimitri/projects/mRNA_miRNA/materials/mcff_generation/OUT/ARHGAP1.ft50.L2.R0.DB_04.pdf
/home/dimitri/projects/mRNA_miRNA/materials/mcff_generation/OUT/ARHGAP1.ft50.L2.R0.DB_05.pdf
/home/dimitri/projects/mRNA_miRNA/materials/mcff_generation/OUT/ARHGAP1.ft50.L2.R0.DB_06.pdf
/home/dimitri/projects/mRNA_miRNA/materials/mcff_generation/OUT/ARHGAP1.ft50.L2.R0.DB_07.pdf
/home/dimitri/projects/mRNA_miRNA/materials/mcff_generation/OUT/ARHGAP1.ft50.L2.R0.DB_08.pdf
/home/dimitri/projects/mRNA_miRNA/materials/mcff_generation/OUT/ARHGAP1.ft50.L2.R0.DB_09.pdf
/home/dimitri/projects/mRNA_miRNA/materials/mcff_generation/OUT/ARHGAP1.ft50.L2.R0.DB_10.pdf
/home/dimitri/projects/mRNA_miRNA/materials/mcff_generation/OUT/ARHGAP1.ft50.L2.R0.DB_11.pdf
/home/dimitri/projects/mRNA_miRNA/materials/mcff_generation/OUT/ARHGAP1.ft50.L2.R0.DB_12.pdf
/home/dimitri/projects/mRNA_miRNA/materials/mcff_generation/OUT/ARHGAP1.ft50.L2.R0.DB_13.pdf
/home/dimitri/projects/mRNA_miRNA/materials/mcff_generation/OUT/ARHGAP1.ft50.L2.R0.DB_14.pdf
/home/dimitri/projects/mRNA_miRNA/materials/mcff_generation/OUT/ARHGAP1.ft50.L2.R0.DB_15.pdf
/home/dimitri/projects/mRNA_miRNA/materials/mcff_generation/OUT/ARHGAP1.ft50.L2.R0.DB_16.pdf
/home/dimitri/projects/mRNA_miRNA/materials/mcff_generation/OUT/ARHGAP1.ft50.L2.R0.DB_17.pdf
/home/dimitri/projects/mRNA_miRNA/materials/mcff_generation/OUT/ARHGAP1.ft50.L2.R0.DB_18.pdf
/home/dimitri/projects/mRNA_miRNA/materials/mcff_generation/OUT/ARHGAP1.ft50.L2.R0.DB_19.pdf
/home/dimitri/projects/mRNA_miRNA/materials/mcff_generation/OUT/ARHGAP1.ft50.L2.R0.DB_20.pdf
/home/dimitri/projects/mRNA_miRNA/materials/mcff_generation/OUT/ARHGAP1.ft50.L2.R0.DB_21.pdf
/home/dimitri/projects/mRNA_miRNA/materials/mcff_generation/OUT/ARHGAP1.ft50.L2.R0.DB_22.pdf
/home/dimitri/projects/mRNA_miRNA/materials/mcff_generation/OUT/ARHGAP1.ft50.L2.R0.DB_23.pdf
/home/dimitri/projects/mRNA_miRNA/materials/mcff_generation/OUT/ARHGAP1.ft50.L2.R0.DB_24.pdf
/home/dimitri/projects/mRNA_miRNA/materials/mcff_generation/OUT/ARHGAP1.ft50.L2.R0.DB_25.pdf
/home/dimitri/projects/mRNA_miRNA/materials/mcff_generation/OUT/ARHGAP1.ft50.L2.R0.DB_26.pdf
/home/dimitri/projects/mRNA_miRNA/materials/mcff_generation/OUT/ARHGAP1.ft50.L2.R0.DB_27.pdf
/home/dimitri/projects/mRNA_miRNA/materials/mcff_generation/OUT/ARHGAP1.ft50.L2.R0.DB_28.pdf
/home/dimitri/projects/mRNA_miRNA/materials/mcff_generation/OUT/ARHGAP1.ft50.L2.R0.DB_29.pdf
/home/dimitri/projects/mRNA_miRNA/materials/mcff_generation/OUT/ARHGAP1.ft50.L2.R0.DB_30.pdf
/home/dimitri/projects/mRNA_miRNA/materials/mcff_generation/OUT/ARHGAP1.ft50.L2.R0.DB_31.pdf
/home/dimitri/projects/mRNA_miRNA/materials/mcff_generation/OUT/ARHGAP1.ft50.L2.R0.DB_32.pdf
/home/dimitri/projects/mRNA_miRNA/materials/mcff_generation/OUT/ARHGAP1.ft50.L2.R0.DB_33.pdf
/home/dimitri/projects/mRNA_miRNA/materials/mcff_generation/OUT/ARHGAP1.ft50.L2.R0.DB_34.pdf
/home/dimitri/projects/mRNA_miRNA/materials/mcff_generation/OUT/ARHGAP1.ft50.L2.R0.DB_35.pdf
/home/dimitri/projects/mRNA_miRNA/materials/mcff_generation/OUT/ARHGAP1.ft50.L2.R0.DB_36.pdf
/home/dimitri/projects/mRNA_miRNA/materials/mcff_generation/OUT/ARHGAP1.ft50.L2.R0.DB_37.pdf
/home/dimitri/projects/mRNA_miRNA/materials/mcff_generation/OUT/ARHGAP1.ft50.L2.R0.DB_38.pdf
/home/dimitri/projects/mRNA_miRNA/materials/mcff_generation/OUT/ARHGAP1.ft50.L2.R0.DB_39.pdf
/home/dimitri/projects/mRNA_miRNA/materials/mcff_generation/OUT/ARHGAP1.ft50.L2.R0.DB_40.pdf
/home/dimitri/projects/mRNA_miRNA/materials/mcff_generation/OUT/ARHGAP1.ft50.L2.R0.DB_41.pdf
/home/dimitri/projects/mRNA_miRNA/materials/mcff_generation/OUT/ARHGAP1.ft50.L2.R0.DB_42.pdf
/home/dimitri/projects/mRNA_miRNA/materials/mcff_generation/OUT/ARHGAP1.ft50.L2.R0.DB_43.pdf
/home/dimitri/projects/mRNA_miRNA/materials/mcff_generation/OUT/ARHGAP1.ft50.L2.R0.DB_44.pdf
/home/dimitri/projects/mRNA_miRNA/materials/mcff_generation/OUT/ARHGAP1.ft50.L2.R0.DB_45.pdf
/home/dimitri/projects/mRNA_miRNA/materials/mcff_generation/OUT/ARHGAP1.ft50.L2.R0.DB_46.pdf
/home/dimitri/projects/mRNA_miRNA/materials/mcff_generation/OUT/ARHGAP1.ft50.L2.R0.DB_47.pdf
/home/dimitri/projects/mRNA_miRNA/materials/mcff_generation/OUT/ARHGAP1.ft50.L2.R0.DB_48.pdf
/home/dimitri/projects/mRNA_miRNA/materials/mcff_generation/OUT/ARHGAP1.ft50.L2.R0.DB_49.pdf
/home/dimitri/projects/mRNA_miRNA/materials/mcff_generation/OUT/ARHGAP1.ft50.L3.R0.DB_00.pdf
/home/dimitri/projects/mRNA_miRNA/materials/mcff_generation/OUT/ARHGAP1.ft50.L3.R0.DB_01.pdf
/home/dimitri/projects/mRNA_miRNA/materials/mcff_generation/OUT/ARHGAP1.ft50.L3.R0.DB_02.pdf
/home/dimitri/projects/mRNA_miRNA/materials/mcff_generation/OUT/ARHGAP1.ft50.L3.R0.DB_03.pdf
/home/dimitri/projects/mRNA_miRNA/materials/mcff_generation/OUT/ARHGAP1.ft50.L3.R0.DB_04.pdf
/home/dimitri/projects/mRNA_miRNA/materials/mcff_generation/OUT/ARHGAP1.ft50.L3.R0.DB_05.pdf
/home/dimitri/projects/mRNA_miRNA/materials/mcff_generation/OUT/ARHGAP1.ft50.L3.R0.DB_06.pdf
/home/dimitri/projects/mRNA_miRNA/materials/mcff_generation/OUT/ARHGAP1.ft50.L3.R0.DB_07.pdf
/home/dimitri/projects/mRNA_miRNA/materials/mcff_generation/OUT/ARHGAP1.ft50.L3.R0.DB_08.pdf
/home/dimitri/projects/mRNA_miRNA/materials/mcff_generation/OUT/ARHGAP1.ft50.L3.R0.DB_09.pdf
/home/dimitri/projects/mRNA_miRNA/materials/mcff_generation/OUT/ARHGAP1.ft50.L3.R0.DB_10.pdf
/home/dimitri/projects/mRNA_miRNA/materials/mcff_generation/OUT/ARHGAP1.ft50.L3.R0.DB_11.pdf
/home/dimitri/projects/mRNA_miRNA/materials/mcff_generation/OUT/ARHGAP1.ft50.L3.R0.DB_12.pdf
/home/dimitri/projects/mRNA_miRNA/materials/mcff_generation/OUT/ARHGAP1.ft50.L3.R0.DB_13.pdf
/home/dimitri/projects/mRNA_miRNA/materials/mcff_generation/OUT/ARHGAP1.ft50.L3.R0.DB_14.pdf
/home/dimitri/projects/mRNA_miRNA/materials/mcff_generation/OUT/ARHGAP1.ft50.L3.R0.DB_15.pdf
/home/dimitri/projects/mRNA_miRNA/materials/mcff_generation/OUT/ARHGAP1.ft50.L3.R0.DB_16.pdf
/home/dimitri/projects/mRNA_miRNA/materials/mcff_generation/OUT/ARHGAP1.ft50.L3.R0.DB_17.pdf
/home/dimitri/projects/mRNA_miRNA/materials/mcff_generation/OUT/ARHGAP1.ft50.L3.R0.DB_18.pdf
/home/dimitri/projects/mRNA_miRNA/materials/mcff_generation/OUT/ARHGAP1.ft50.L3.R0.DB_19.pdf
/home/dimitri/projects/mRNA_miRNA/materials/mcff_generation/OUT/ARHGAP1.ft50.L3.R0.DB_20.pdf
/home/dimitri/projects/mRNA_miRNA/materials/mcff_generation/OUT/ARHGAP1.ft50.L3.R0.DB_21.pdf
/home/dimitri/projects/mRNA_miRNA/materials/mcff_generation/OUT/ARHGAP1.ft50.L3.R0.DB_22.pdf
/home/dimitri/projects/mRNA_miRNA/materials/mcff_generation/OUT/ARHGAP1.ft50.L3.R0.DB_23.pdf
/home/dimitri/projects/mRNA_miRNA/materials/mcff_generation/OUT/ARHGAP1.ft50.L3.R0.DB_24.pdf
/home/dimitri/projects/mRNA_miRNA/materials/mcff_generation/OUT/ARHGAP1.ft50.L3.R0.DB_25.pdf
/home/dimitri/projects/mRNA_miRNA/materials/mcff_generation/OUT/ARHGAP1.ft50.L3.R0.DB_26.pdf
/home/dimitri/projects/mRNA_miRNA/materials/mcff_generation/OUT/ARHGAP1.ft50.L3.R0.DB_27.pdf
/home/dimitri/projects/mRNA_miRNA/materials/mcff_generation/OUT/ARHGAP1.ft50.L3.R0.DB_28.pdf
/home/dimitri/projects/mRNA_miRNA/materials/mcff_generation/OUT/ARHGAP1.ft50.L3.R0.DB_29.pdf
/home/dimitri/projects/mRNA_miRNA/materials/mcff_generation/OUT/ARHGAP1.ft50.L3.R0.DB_30.pdf
/home/dimitri/projects/mRNA_miRNA/materials/mcff_generation/OUT/ARHGAP1.ft50.L3.R0.DB_31.pdf
/home/dimitri/projects/mRNA_miRNA/materials/mcff_generation/OUT/ARHGAP1.ft50.L3.R0.DB_32.pdf
/home/dimitri/projects/mRNA_miRNA/materials/mcff_generation/OUT/ARHGAP1.ft50.L3.R0.DB_33.pdf
/home/dimitri/projects/mRNA_miRNA/materials/mcff_generation/OUT/ARHGAP1.ft50.L3.R0.DB_34.pdf
/home/dimitri/projects/mRNA_miRNA/materials/mcff_generation/OUT/ARHGAP1.ft50.L3.R0.DB_35.pdf
/home/dimitri/projects/mRNA_miRNA/materials/mcff_generation/OUT/ARHGAP1.ft50.L3.R0.DB_36.pdf
/home/dimitri/projects/mRNA_miRNA/materials/mcff_generation/OUT/ARHGAP1.ft50.L3.R0.DB_37.pdf
/home/dimitri/projects/mRNA_miRNA/materials/mcff_generation/OUT/ARHGAP1.ft50.L3.R0.DB_38.pdf
/home/dimitri/projects/mRNA_miRNA/materials/mcff_generation/OUT/ARHGAP1.ft50.L3.R0.DB_39.pdf
/home/dimitri/projects/mRNA_miRNA/materials/mcff_generation/OUT/ARHGAP1.ft50.L3.R0.DB_40.pdf
/home/dimitri/projects/mRNA_miRNA/materials/mcff_generation/OUT/ARHGAP1.ft50.L3.R0.DB_41.pdf
/home/dimitri/projects/mRNA_miRNA/materials/mcff_generation/OUT/ARHGAP1.ft50.L3.R0.DB_42.pdf
/home/dimitri/projects/mRNA_miRNA/materials/mcff_generation/OUT/ARHGAP1.ft50.L3.R0.DB_43.pdf
/home/dimitri/projects/mRNA_miRNA/materials/mcff_generation/OUT/ARHGAP1.ft50.L3.R0.DB_44.pdf
/home/dimitri/projects/mRNA_miRNA/materials/mcff_generation/OUT/ARHGAP1.ft50.L3.R0.DB_45.pdf
/home/dimitri/projects/mRNA_miRNA/materials/mcff_generation/OUT/ARHGAP1.ft50.L3.R0.DB_46.pdf
/home/dimitri/projects/mRNA_miRNA/materials/mcff_generation/OUT/ARHGAP1.ft50.L3.R0.DB_47.pdf
/home/dimitri/projects/mRNA_miRNA/materials/mcff_generation/OUT/ARHGAP1.ft50.L3.R0.DB_48.pdf
/home/dimitri/projects/mRNA_miRNA/materials/mcff_generation/OUT/ARHGAP1.ft50.L3.R0.DB_49.pdf
/home/dimitri/projects/mRNA_miRNA/materials/mcff_generation/OUT/ARHGAP1.ft50.L4.R0.DB_00.pdf
/home/dimitri/projects/mRNA_miRNA/materials/mcff_generation/OUT/ARHGAP1.ft50.L4.R0.DB_01.pdf
/home/dimitri/projects/mRNA_miRNA/materials/mcff_generation/OUT/ARHGAP1.ft50.L4.R0.DB_02.pdf
/home/dimitri/projects/mRNA_miRNA/materials/mcff_generation/OUT/ARHGAP1.ft50.L4.R0.DB_03.pdf
/home/dimitri/projects/mRNA_miRNA/materials/mcff_generation/OUT/ARHGAP1.ft50.L4.R0.DB_04.pdf
/home/dimitri/projects/mRNA_miRNA/materials/mcff_generation/OUT/ARHGAP1.ft50.L4.R0.DB_05.pdf
/home/dimitri/projects/mRNA_miRNA/materials/mcff_generation/OUT/ARHGAP1.ft50.L4.R0.DB_06.pdf
/home/dimitri/projects/mRNA_miRNA/materials/mcff_generation/OUT/ARHGAP1.ft50.L4.R0.DB_07.pdf
/home/dimitri/projects/mRNA_miRNA/materials/mcff_generation/OUT/ARHGAP1.ft50.L4.R0.DB_08.pdf
/home/dimitri/projects/mRNA_miRNA/materials/mcff_generation/OUT/ARHGAP1.ft50.L4.R0.DB_09.pdf
/home/dimitri/projects/mRNA_miRNA/materials/mcff_generation/OUT/ARHGAP1.ft50.L4.R0.DB_10.pdf
/home/dimitri/projects/mRNA_miRNA/materials/mcff_generation/OUT/ARHGAP1.ft50.L4.R0.DB_11.pdf
/home/dimitri/projects/mRNA_miRNA/materials/mcff_generation/OUT/ARHGAP1.ft50.L4.R0.DB_12.pdf
/home/dimitri/projects/mRNA_miRNA/materials/mcff_generation/OUT/ARHGAP1.ft50.L4.R0.DB_13.pdf
/home/dimitri/projects/mRNA_miRNA/materials/mcff_generation/OUT/ARHGAP1.ft50.L4.R0.DB_14.pdf
/home/dimitri/projects/mRNA_miRNA/materials/mcff_generation/OUT/ARHGAP1.ft50.L4.R0.DB_15.pdf
/home/dimitri/projects/mRNA_miRNA/materials/mcff_generation/OUT/ARHGAP1.ft50.L4.R0.DB_16.pdf
/home/dimitri/projects/mRNA_miRNA/materials/mcff_generation/OUT/ARHGAP1.ft50.L4.R0.DB_17.pdf
/home/dimitri/projects/mRNA_miRNA/materials/mcff_generation/OUT/ARHGAP1.ft50.L4.R0.DB_18.pdf
/home/dimitri/projects/mRNA_miRNA/materials/mcff_generation/OUT/ARHGAP1.ft50.L4.R0.DB_19.pdf
/home/dimitri/projects/mRNA_miRNA/materials/mcff_generation/OUT/ARHGAP1.ft50.L4.R0.DB_20.pdf
/home/dimitri/projects/mRNA_miRNA/materials/mcff_generation/OUT/ARHGAP1.ft50.L4.R0.DB_21.pdf
/home/dimitri/projects/mRNA_miRNA/materials/mcff_generation/OUT/ARHGAP1.ft50.L4.R0.DB_22.pdf
/home/dimitri/projects/mRNA_miRNA/materials/mcff_generation/OUT/ARHGAP1.ft50.L4.R0.DB_23.pdf
/home/dimitri/projects/mRNA_miRNA/materials/mcff_generation/OUT/ARHGAP1.ft50.L4.R0.DB_24.pdf
/home/dimitri/projects/mRNA_miRNA/materials/mcff_generation/OUT/ARHGAP1.ft50.L4.R0.DB_25.pdf
/home/dimitri/projects/mRNA_miRNA/materials/mcff_generation/OUT/ARHGAP1.ft50.L4.R0.DB_26.pdf
/home/dimitri/projects/mRNA_miRNA/materials/mcff_generation/OUT/ARHGAP1.ft50.L4.R0.DB_27.pdf
/home/dimitri/projects/mRNA_miRNA/materials/mcff_generation/OUT/ARHGAP1.ft50.L4.R0.DB_28.pdf
/home/dimitri/projects/mRNA_miRNA/materials/mcff_generation/OUT/ARHGAP1.ft50.L4.R0.DB_29.pdf
/home/dimitri/projects/mRNA_miRNA/materials/mcff_generation/OUT/ARHGAP1.ft50.L4.R0.DB_30.pdf
/home/dimitri/projects/mRNA_miRNA/materials/mcff_generation/OUT/ARHGAP1.ft50.L4.R0.DB_31.pdf
/home/dimitri/projects/mRNA_miRNA/materials/mcff_generation/OUT/ARHGAP1.ft50.L4.R0.DB_32.pdf
/home/dimitri/projects/mRNA_miRNA/materials/mcff_generation/OUT/ARHGAP1.ft50.L4.R0.DB_33.pdf
/home/dimitri/projects/mRNA_miRNA/materials/mcff_generation/OUT/ARHGAP1.ft50.L4.R0.DB_34.pdf
/home/dimitri/projects/mRNA_miRNA/materials/mcff_generation/OUT/ARHGAP1.ft50.L4.R0.DB_35.pdf
/home/dimitri/projects/mRNA_miRNA/materials/mcff_generation/OUT/ARHGAP1.ft50.L4.R0.DB_36.pdf
/home/dimitri/projects/mRNA_miRNA/materials/mcff_generation/OUT/ARHGAP1.ft50.L4.R0.DB_37.pdf
/home/dimitri/projects/mRNA_miRNA/materials/mcff_generation/OUT/ARHGAP1.ft50.L4.R0.DB_38.pdf
/home/dimitri/projects/mRNA_miRNA/materials/mcff_generation/OUT/ARHGAP1.ft50.L4.R0.DB_39.pdf
/home/dimitri/projects/mRNA_miRNA/materials/mcff_generation/OUT/ARHGAP1.ft50.L4.R0.DB_40.pdf
/home/dimitri/projects/mRNA_miRNA/materials/mcff_generation/OUT/ARHGAP1.ft50.L4.R0.DB_41.pdf
/home/dimitri/projects/mRNA_miRNA/materials/mcff_generation/OUT/ARHGAP1.ft50.L4.R0.DB_42.pdf
/home/dimitri/projects/mRNA_miRNA/materials/mcff_generation/OUT/ARHGAP1.ft50.L4.R0.DB_43.pdf
/home/dimitri/projects/mRNA_miRNA/materials/mcff_generation/OUT/ARHGAP1.ft50.L4.R0.DB_44.pdf
/home/dimitri/projects/mRNA_miRNA/materials/mcff_generation/OUT/ARHGAP1.ft50.L4.R0.DB_45.pdf
/home/dimitri/projects/mRNA_miRNA/materials/mcff_generation/OUT/ARHGAP1.ft50.L4.R0.DB_46.pdf
/home/dimitri/projects/mRNA_miRNA/materials/mcff_generation/OUT/ARHGAP1.ft50.L4.R0.DB_47.pdf
/home/dimitri/projects/mRNA_miRNA/materials/mcff_generation/OUT/ARHGAP1.ft50.L4.R0.DB_48.pdf
/home/dimitri/projects/mRNA_miRNA/materials/mcff_generation/OUT/ARHGAP1.ft50.L4.R0.DB_49.pdf
/home/dimitri/projects/mRNA_miRNA/materials/mcff_generation/OUT/ARHGAP1.ft50.L5.R0.DB_00.pdf
/home/dimitri/projects/mRNA_miRNA/materials/mcff_generation/OUT/ARHGAP1.ft50.L5.R0.DB_01.pdf
/home/dimitri/projects/mRNA_miRNA/materials/mcff_generation/OUT/ARHGAP1.ft50.L5.R0.DB_02.pdf
/home/dimitri/projects/mRNA_miRNA/materials/mcff_generation/OUT/ARHGAP1.ft50.L5.R0.DB_03.pdf
/home/dimitri/projects/mRNA_miRNA/materials/mcff_generation/OUT/ARHGAP1.ft50.L5.R0.DB_04.pdf
/home/dimitri/projects/mRNA_miRNA/materials/mcff_generation/OUT/ARHGAP1.ft50.L5.R0.DB_05.pdf
/home/dimitri/projects/mRNA_miRNA/materials/mcff_generation/OUT/ARHGAP1.ft50.L5.R0.DB_06.pdf
/home/dimitri/projects/mRNA_miRNA/materials/mcff_generation/OUT/ARHGAP1.ft50.L5.R0.DB_07.pdf
/home/dimitri/projects/mRNA_miRNA/materials/mcff_generation/OUT/ARHGAP1.ft50.L5.R0.DB_08.pdf
/home/dimitri/projects/mRNA_miRNA/materials/mcff_generation/OUT/ARHGAP1.ft50.L5.R0.DB_09.pdf
/home/dimitri/projects/mRNA_miRNA/materials/mcff_generation/OUT/ARHGAP1.ft50.L5.R0.DB_10.pdf
/home/dimitri/projects/mRNA_miRNA/materials/mcff_generation/OUT/ARHGAP1.ft50.L5.R0.DB_11.pdf
/home/dimitri/projects/mRNA_miRNA/materials/mcff_generation/OUT/ARHGAP1.ft50.L5.R0.DB_12.pdf
/home/dimitri/projects/mRNA_miRNA/materials/mcff_generation/OUT/ARHGAP1.ft50.L5.R0.DB_13.pdf
/home/dimitri/projects/mRNA_miRNA/materials/mcff_generation/OUT/ARHGAP1.ft50.L5.R0.DB_14.pdf
/home/dimitri/projects/mRNA_miRNA/materials/mcff_generation/OUT/ARHGAP1.ft50.L5.R0.DB_15.pdf
/home/dimitri/projects/mRNA_miRNA/materials/mcff_generation/OUT/ARHGAP1.ft50.L5.R0.DB_16.pdf
/home/dimitri/projects/mRNA_miRNA/materials/mcff_generation/OUT/ARHGAP1.ft50.L5.R0.DB_17.pdf
/home/dimitri/projects/mRNA_miRNA/materials/mcff_generation/OUT/ARHGAP1.ft50.L5.R0.DB_18.pdf
/home/dimitri/projects/mRNA_miRNA/materials/mcff_generation/OUT/ARHGAP1.ft50.L5.R0.DB_19.pdf
/home/dimitri/projects/mRNA_miRNA/materials/mcff_generation/OUT/ARHGAP1.ft50.L5.R0.DB_20.pdf
/home/dimitri/projects/mRNA_miRNA/materials/mcff_generation/OUT/ARHGAP1.ft50.L5.R0.DB_21.pdf
/home/dimitri/projects/mRNA_miRNA/materials/mcff_generation/OUT/ARHGAP1.ft50.L5.R0.DB_22.pdf
/home/dimitri/projects/mRNA_miRNA/materials/mcff_generation/OUT/ARHGAP1.ft50.L5.R0.DB_23.pdf
/home/dimitri/projects/mRNA_miRNA/materials/mcff_generation/OUT/ARHGAP1.ft50.L5.R0.DB_24.pdf
/home/dimitri/projects/mRNA_miRNA/materials/mcff_generation/OUT/ARHGAP1.ft50.L5.R0.DB_25.pdf
/home/dimitri/projects/mRNA_miRNA/materials/mcff_generation/OUT/ARHGAP1.ft50.L5.R0.DB_26.pdf
/home/dimitri/projects/mRNA_miRNA/materials/mcff_generation/OUT/ARHGAP1.ft50.L5.R0.DB_27.pdf
/home/dimitri/projects/mRNA_miRNA/materials/mcff_generation/OUT/ARHGAP1.ft50.L5.R0.DB_28.pdf
/home/dimitri/projects/mRNA_miRNA/materials/mcff_generation/OUT/ARHGAP1.ft50.L5.R0.DB_29.pdf
/home/dimitri/projects/mRNA_miRNA/materials/mcff_generation/OUT/ARHGAP1.ft50.L5.R0.DB_30.pdf
/home/dimitri/projects/mRNA_miRNA/materials/mcff_generation/OUT/ARHGAP1.ft50.L5.R0.DB_31.pdf
/home/dimitri/projects/mRNA_miRNA/materials/mcff_generation/OUT/ARHGAP1.ft50.L5.R0.DB_32.pdf
/home/dimitri/projects/mRNA_miRNA/materials/mcff_generation/OUT/ARHGAP1.ft50.L5.R0.DB_33.pdf
/home/dimitri/projects/mRNA_miRNA/materials/mcff_generation/OUT/ARHGAP1.ft50.L5.R0.DB_34.pdf
/home/dimitri/projects/mRNA_miRNA/materials/mcff_generation/OUT/ARHGAP1.ft50.L5.R0.DB_35.pdf
/home/dimitri/projects/mRNA_miRNA/materials/mcff_generation/OUT/ARHGAP1.ft50.L5.R0.DB_36.pdf
/home/dimitri/projects/mRNA_miRNA/materials/mcff_generation/OUT/ARHGAP1.ft50.L5.R0.DB_37.pdf
/home/dimitri/projects/mRNA_miRNA/materials/mcff_generation/OUT/ARHGAP1.ft50.L5.R0.DB_38.pdf
/home/dimitri/projects/mRNA_miRNA/materials/mcff_generation/OUT/ARHGAP1.ft50.L5.R0.DB_39.pdf
/home/dimitri/projects/mRNA_miRNA/materials/mcff_generation/OUT/ARHGAP1.ft50.L5.R0.DB_40.pdf
/home/dimitri/projects/mRNA_miRNA/materials/mcff_generation/OUT/ARHGAP1.ft50.L5.R0.DB_41.pdf
/home/dimitri/projects/mRNA_miRNA/materials/mcff_generation/OUT/ARHGAP1.ft50.L5.R0.DB_42.pdf
/home/dimitri/projects/mRNA_miRNA/materials/mcff_generation/OUT/ARHGAP1.ft50.L5.R0.DB_43.pdf
/home/dimitri/projects/mRNA_miRNA/materials/mcff_generation/OUT/ARHGAP1.ft50.L5.R0.DB_44.pdf
/home/dimitri/projects/mRNA_miRNA/materials/mcff_generation/OUT/ARHGAP1.ft50.L5.R0.DB_45.pdf
/home/dimitri/projects/mRNA_miRNA/materials/mcff_generation/OUT/ARHGAP1.ft50.L5.R0.DB_46.pdf
/home/dimitri/projects/mRNA_miRNA/materials/mcff_generation/OUT/ARHGAP1.ft50.L5.R0.DB_47.pdf
/home/dimitri/projects/mRNA_miRNA/materials/mcff_generation/OUT/ARHGAP1.ft50.L5.R0.DB_48.pdf
/home/dimitri/projects/mRNA_miRNA/materials/mcff_generation/OUT/ARHGAP1.ft50.L5.R0.DB_49.pdf
/home/dimitri/projects/mRNA_miRNA/materials/mcff_generation/OUT/ARHGAP1.ft50.L6.R0.DB_00.pdf
/home/dimitri/projects/mRNA_miRNA/materials/mcff_generation/OUT/ARHGAP1.ft50.L6.R0.DB_01.pdf
/home/dimitri/projects/mRNA_miRNA/materials/mcff_generation/OUT/ARHGAP1.ft50.L6.R0.DB_02.pdf
/home/dimitri/projects/mRNA_miRNA/materials/mcff_generation/OUT/ARHGAP1.ft50.L6.R0.DB_03.pdf
/home/dimitri/projects/mRNA_miRNA/materials/mcff_generation/OUT/ARHGAP1.ft50.L6.R0.DB_04.pdf
/home/dimitri/projects/mRNA_miRNA/materials/mcff_generation/OUT/ARHGAP1.ft50.L6.R0.DB_05.pdf
/home/dimitri/projects/mRNA_miRNA/materials/mcff_generation/OUT/ARHGAP1.ft50.L6.R0.DB_06.pdf
/home/dimitri/projects/mRNA_miRNA/materials/mcff_generation/OUT/ARHGAP1.ft50.L6.R0.DB_07.pdf
/home/dimitri/projects/mRNA_miRNA/materials/mcff_generation/OUT/ARHGAP1.ft50.L6.R0.DB_08.pdf
/home/dimitri/projects/mRNA_miRNA/materials/mcff_generation/OUT/ARHGAP1.ft50.L6.R0.DB_09.pdf
/home/dimitri/projects/mRNA_miRNA/materials/mcff_generation/OUT/ARHGAP1.ft50.L6.R0.DB_10.pdf
/home/dimitri/projects/mRNA_miRNA/materials/mcff_generation/OUT/ARHGAP1.ft50.L6.R0.DB_11.pdf
/home/dimitri/projects/mRNA_miRNA/materials/mcff_generation/OUT/ARHGAP1.ft50.L6.R0.DB_12.pdf
/home/dimitri/projects/mRNA_miRNA/materials/mcff_generation/OUT/ARHGAP1.ft50.L6.R0.DB_13.pdf
/home/dimitri/projects/mRNA_miRNA/materials/mcff_generation/OUT/ARHGAP1.ft50.L6.R0.DB_14.pdf
/home/dimitri/projects/mRNA_miRNA/materials/mcff_generation/OUT/ARHGAP1.ft50.L6.R0.DB_15.pdf
/home/dimitri/projects/mRNA_miRNA/materials/mcff_generation/OUT/ARHGAP1.ft50.L6.R0.DB_16.pdf
/home/dimitri/projects/mRNA_miRNA/materials/mcff_generation/OUT/ARHGAP1.ft50.L6.R0.DB_17.pdf
/home/dimitri/projects/mRNA_miRNA/materials/mcff_generation/OUT/ARHGAP1.ft50.L6.R0.DB_18.pdf
/home/dimitri/projects/mRNA_miRNA/materials/mcff_generation/OUT/ARHGAP1.ft50.L6.R0.DB_19.pdf
/home/dimitri/projects/mRNA_miRNA/materials/mcff_generation/OUT/ARHGAP1.ft50.L6.R0.DB_20.pdf
/home/dimitri/projects/mRNA_miRNA/materials/mcff_generation/OUT/ARHGAP1.ft50.L6.R0.DB_21.pdf
/home/dimitri/projects/mRNA_miRNA/materials/mcff_generation/OUT/ARHGAP1.ft50.L6.R0.DB_22.pdf
/home/dimitri/projects/mRNA_miRNA/materials/mcff_generation/OUT/ARHGAP1.ft50.L6.R0.DB_23.pdf
/home/dimitri/projects/mRNA_miRNA/materials/mcff_generation/OUT/ARHGAP1.ft50.L6.R0.DB_24.pdf
/home/dimitri/projects/mRNA_miRNA/materials/mcff_generation/OUT/ARHGAP1.ft50.L6.R0.DB_25.pdf
/home/dimitri/projects/mRNA_miRNA/materials/mcff_generation/OUT/ARHGAP1.ft50.L6.R0.DB_26.pdf
/home/dimitri/projects/mRNA_miRNA/materials/mcff_generation/OUT/ARHGAP1.ft50.L6.R0.DB_27.pdf
/home/dimitri/projects/mRNA_miRNA/materials/mcff_generation/OUT/ARHGAP1.ft50.L6.R0.DB_28.pdf
/home/dimitri/projects/mRNA_miRNA/materials/mcff_generation/OUT/ARHGAP1.ft50.L6.R0.DB_29.pdf
/home/dimitri/projects/mRNA_miRNA/materials/mcff_generation/OUT/ARHGAP1.ft50.L6.R0.DB_30.pdf
/home/dimitri/projects/mRNA_miRNA/materials/mcff_generation/OUT/ARHGAP1.ft50.L6.R0.DB_31.pdf
/home/dimitri/projects/mRNA_miRNA/materials/mcff_generation/OUT/ARHGAP1.ft50.L6.R0.DB_32.pdf
/home/dimitri/projects/mRNA_miRNA/materials/mcff_generation/OUT/ARHGAP1.ft50.L6.R0.DB_33.pdf
/home/dimitri/projects/mRNA_miRNA/materials/mcff_generation/OUT/ARHGAP1.ft50.L6.R0.DB_34.pdf
/home/dimitri/projects/mRNA_miRNA/materials/mcff_generation/OUT/ARHGAP1.ft50.L6.R0.DB_35.pdf
/home/dimitri/projects/mRNA_miRNA/materials/mcff_generation/OUT/ARHGAP1.ft50.L6.R0.DB_36.pdf
/home/dimitri/projects/mRNA_miRNA/materials/mcff_generation/OUT/ARHGAP1.ft50.L6.R0.DB_37.pdf
/home/dimitri/projects/mRNA_miRNA/materials/mcff_generation/OUT/ARHGAP1.ft50.L6.R0.DB_38.pdf
/home/dimitri/projects/mRNA_miRNA/materials/mcff_generation/OUT/ARHGAP1.ft50.L6.R0.DB_39.pdf
/home/dimitri/projects/mRNA_miRNA/materials/mcff_generation/OUT/ARHGAP1.ft50.L6.R0.DB_40.pdf
/home/dimitri/projects/mRNA_miRNA/materials/mcff_generation/OUT/ARHGAP1.ft50.L6.R0.DB_41.pdf
/home/dimitri/projects/mRNA_miRNA/materials/mcff_generation/OUT/ARHGAP1.ft50.L6.R0.DB_42.pdf
/home/dimitri/projects/mRNA_miRNA/materials/mcff_generation/OUT/ARHGAP1.ft50.L6.R0.DB_43.pdf
/home/dimitri/projects/mRNA_miRNA/materials/mcff_generation/OUT/ARHGAP1.ft50.L6.R0.DB_44.pdf
/home/dimitri/projects/mRNA_miRNA/materials/mcff_generation/OUT/ARHGAP1.ft50.L6.R0.DB_45.pdf
/home/dimitri/projects/mRNA_miRNA/materials/mcff_generation/OUT/ARHGAP1.ft50.L6.R0.DB_46.pdf
/home/dimitri/projects/mRNA_miRNA/materials/mcff_generation/OUT/ARHGAP1.ft50.L6.R0.DB_47.pdf
/home/dimitri/projects/mRNA_miRNA/materials/mcff_generation/OUT/ARHGAP1.ft50.L6.R0.DB_48.pdf
/home/dimitri/projects/mRNA_miRNA/materials/mcff_generation/OUT/ARHGAP1.ft50.L6.R0.DB_49.pdf
/home/dimitri/projects/mRNA_miRNA/materials/mcff_generation/OUT/ARHGAP1.ft50.L7.R0.DB_00.pdf
/home/dimitri/projects/mRNA_miRNA/materials/mcff_generation/OUT/ARHGAP1.ft50.L7.R0.DB_01.pdf
/home/dimitri/projects/mRNA_miRNA/materials/mcff_generation/OUT/ARHGAP1.ft50.L7.R0.DB_02.pdf
/home/dimitri/projects/mRNA_miRNA/materials/mcff_generation/OUT/ARHGAP1.ft50.L7.R0.DB_03.pdf
/home/dimitri/projects/mRNA_miRNA/materials/mcff_generation/OUT/ARHGAP1.ft50.L7.R0.DB_04.pdf
/home/dimitri/projects/mRNA_miRNA/materials/mcff_generation/OUT/ARHGAP1.ft50.L7.R0.DB_05.pdf
/home/dimitri/projects/mRNA_miRNA/materials/mcff_generation/OUT/ARHGAP1.ft50.L7.R0.DB_06.pdf
/home/dimitri/projects/mRNA_miRNA/materials/mcff_generation/OUT/ARHGAP1.ft50.L7.R0.DB_07.pdf
/home/dimitri/projects/mRNA_miRNA/materials/mcff_generation/OUT/ARHGAP1.ft50.L7.R0.DB_08.pdf
/home/dimitri/projects/mRNA_miRNA/materials/mcff_generation/OUT/ARHGAP1.ft50.L7.R0.DB_09.pdf
/home/dimitri/projects/mRNA_miRNA/materials/mcff_generation/OUT/ARHGAP1.ft50.L7.R0.DB_10.pdf
/home/dimitri/projects/mRNA_miRNA/materials/mcff_generation/OUT/ARHGAP1.ft50.L7.R0.DB_11.pdf
/home/dimitri/projects/mRNA_miRNA/materials/mcff_generation/OUT/ARHGAP1.ft50.L7.R0.DB_12.pdf
/home/dimitri/projects/mRNA_miRNA/materials/mcff_generation/OUT/ARHGAP1.ft50.L7.R0.DB_13.pdf
/home/dimitri/projects/mRNA_miRNA/materials/mcff_generation/OUT/ARHGAP1.ft50.L7.R0.DB_14.pdf
/home/dimitri/projects/mRNA_miRNA/materials/mcff_generation/OUT/ARHGAP1.ft50.L7.R0.DB_15.pdf
/home/dimitri/projects/mRNA_miRNA/materials/mcff_generation/OUT/ARHGAP1.ft50.L7.R0.DB_16.pdf
/home/dimitri/projects/mRNA_miRNA/materials/mcff_generation/OUT/ARHGAP1.ft50.L7.R0.DB_17.pdf
/home/dimitri/projects/mRNA_miRNA/materials/mcff_generation/OUT/ARHGAP1.ft50.L7.R0.DB_18.pdf
/home/dimitri/projects/mRNA_miRNA/materials/mcff_generation/OUT/ARHGAP1.ft50.L7.R0.DB_19.pdf
/home/dimitri/projects/mRNA_miRNA/materials/mcff_generation/OUT/ARHGAP1.ft50.L7.R0.DB_20.pdf
/home/dimitri/projects/mRNA_miRNA/materials/mcff_generation/OUT/ARHGAP1.ft50.L7.R0.DB_21.pdf
/home/dimitri/projects/mRNA_miRNA/materials/mcff_generation/OUT/ARHGAP1.ft50.L7.R0.DB_22.pdf
/home/dimitri/projects/mRNA_miRNA/materials/mcff_generation/OUT/ARHGAP1.ft50.L7.R0.DB_23.pdf
/home/dimitri/projects/mRNA_miRNA/materials/mcff_generation/OUT/ARHGAP1.ft50.L7.R0.DB_24.pdf
/home/dimitri/projects/mRNA_miRNA/materials/mcff_generation/OUT/ARHGAP1.ft50.L7.R0.DB_25.pdf
/home/dimitri/projects/mRNA_miRNA/materials/mcff_generation/OUT/ARHGAP1.ft50.L7.R0.DB_26.pdf
/home/dimitri/projects/mRNA_miRNA/materials/mcff_generation/OUT/ARHGAP1.ft50.L7.R0.DB_27.pdf
/home/dimitri/projects/mRNA_miRNA/materials/mcff_generation/OUT/ARHGAP1.ft50.L7.R0.DB_28.pdf
/home/dimitri/projects/mRNA_miRNA/materials/mcff_generation/OUT/ARHGAP1.ft50.L7.R0.DB_29.pdf
/home/dimitri/projects/mRNA_miRNA/materials/mcff_generation/OUT/ARHGAP1.ft50.L7.R0.DB_30.pdf
/home/dimitri/projects/mRNA_miRNA/materials/mcff_generation/OUT/ARHGAP1.ft50.L7.R0.DB_31.pdf
/home/dimitri/projects/mRNA_miRNA/materials/mcff_generation/OUT/ARHGAP1.ft50.L7.R0.DB_32.pdf
/home/dimitri/projects/mRNA_miRNA/materials/mcff_generation/OUT/ARHGAP1.ft50.L7.R0.DB_33.pdf
/home/dimitri/projects/mRNA_miRNA/materials/mcff_generation/OUT/ARHGAP1.ft50.L7.R0.DB_34.pdf
/home/dimitri/projects/mRNA_miRNA/materials/mcff_generation/OUT/ARHGAP1.ft50.L7.R0.DB_35.pdf
/home/dimitri/projects/mRNA_miRNA/materials/mcff_generation/OUT/ARHGAP1.ft50.L7.R0.DB_36.pdf
/home/dimitri/projects/mRNA_miRNA/materials/mcff_generation/OUT/ARHGAP1.ft50.L7.R0.DB_37.pdf
/home/dimitri/projects/mRNA_miRNA/materials/mcff_generation/OUT/ARHGAP1.ft50.L7.R0.DB_38.pdf
/home/dimitri/projects/mRNA_miRNA/materials/mcff_generation/OUT/ARHGAP1.ft50.L7.R0.DB_39.pdf
/home/dimitri/projects/mRNA_miRNA/materials/mcff_generation/OUT/ARHGAP1.ft50.L7.R0.DB_40.pdf
/home/dimitri/projects/mRNA_miRNA/materials/mcff_generation/OUT/ARHGAP1.ft50.L7.R0.DB_41.pdf
/home/dimitri/projects/mRNA_miRNA/materials/mcff_generation/OUT/ARHGAP1.ft50.L7.R0.DB_42.pdf
/home/dimitri/projects/mRNA_miRNA/materials/mcff_generation/OUT/ARHGAP1.ft50.L7.R0.DB_43.pdf
/home/dimitri/projects/mRNA_miRNA/materials/mcff_generation/OUT/ARHGAP1.ft50.L7.R0.DB_44.pdf
/home/dimitri/projects/mRNA_miRNA/materials/mcff_generation/OUT/ARHGAP1.ft50.L7.R0.DB_45.pdf
/home/dimitri/projects/mRNA_miRNA/materials/mcff_generation/OUT/ARHGAP1.ft50.L7.R0.DB_46.pdf
/home/dimitri/projects/mRNA_miRNA/materials/mcff_generation/OUT/ARHGAP1.ft50.L7.R0.DB_47.pdf
/home/dimitri/projects/mRNA_miRNA/materials/mcff_generation/OUT/ARHGAP1.ft50.L7.R0.DB_48.pdf
/home/dimitri/projects/mRNA_miRNA/materials/mcff_generation/OUT/ARHGAP1.ft50.L7.R0.DB_49.pdf
/home/dimitri/projects/mRNA_miRNA/materials/mcff_generation/OUT/ARHGAP1.ft50.L8.R0.DB_00.pdf
/home/dimitri/projects/mRNA_miRNA/materials/mcff_generation/OUT/ARHGAP1.ft50.L8.R0.DB_01.pdf
/home/dimitri/projects/mRNA_miRNA/materials/mcff_generation/OUT/ARHGAP1.ft50.L8.R0.DB_02.pdf
/home/dimitri/projects/mRNA_miRNA/materials/mcff_generation/OUT/ARHGAP1.ft50.L8.R0.DB_03.pdf
/home/dimitri/projects/mRNA_miRNA/materials/mcff_generation/OUT/ARHGAP1.ft50.L8.R0.DB_04.pdf
/home/dimitri/projects/mRNA_miRNA/materials/mcff_generation/OUT/ARHGAP1.ft50.L8.R0.DB_05.pdf
/home/dimitri/projects/mRNA_miRNA/materials/mcff_generation/OUT/ARHGAP1.ft50.L8.R0.DB_06.pdf
/home/dimitri/projects/mRNA_miRNA/materials/mcff_generation/OUT/ARHGAP1.ft50.L8.R0.DB_07.pdf
/home/dimitri/projects/mRNA_miRNA/materials/mcff_generation/OUT/ARHGAP1.ft50.L8.R0.DB_08.pdf
/home/dimitri/projects/mRNA_miRNA/materials/mcff_generation/OUT/ARHGAP1.ft50.L8.R0.DB_09.pdf
/home/dimitri/projects/mRNA_miRNA/materials/mcff_generation/OUT/ARHGAP1.ft50.L8.R0.DB_10.pdf
/home/dimitri/projects/mRNA_miRNA/materials/mcff_generation/OUT/ARHGAP1.ft50.L8.R0.DB_11.pdf
/home/dimitri/projects/mRNA_miRNA/materials/mcff_generation/OUT/ARHGAP1.ft50.L8.R0.DB_12.pdf
/home/dimitri/projects/mRNA_miRNA/materials/mcff_generation/OUT/ARHGAP1.ft50.L8.R0.DB_13.pdf
/home/dimitri/projects/mRNA_miRNA/materials/mcff_generation/OUT/ARHGAP1.ft50.L8.R0.DB_14.pdf
/home/dimitri/projects/mRNA_miRNA/materials/mcff_generation/OUT/ARHGAP1.ft50.L8.R0.DB_15.pdf
/home/dimitri/projects/mRNA_miRNA/materials/mcff_generation/OUT/ARHGAP1.ft50.L8.R0.DB_16.pdf
/home/dimitri/projects/mRNA_miRNA/materials/mcff_generation/OUT/ARHGAP1.ft50.L8.R0.DB_17.pdf
/home/dimitri/projects/mRNA_miRNA/materials/mcff_generation/OUT/ARHGAP1.ft50.L8.R0.DB_18.pdf
/home/dimitri/projects/mRNA_miRNA/materials/mcff_generation/OUT/ARHGAP1.ft50.L8.R0.DB_19.pdf
/home/dimitri/projects/mRNA_miRNA/materials/mcff_generation/OUT/ARHGAP1.ft50.L8.R0.DB_20.pdf
/home/dimitri/projects/mRNA_miRNA/materials/mcff_generation/OUT/ARHGAP1.ft50.L8.R0.DB_21.pdf
/home/dimitri/projects/mRNA_miRNA/materials/mcff_generation/OUT/ARHGAP1.ft50.L8.R0.DB_22.pdf
/home/dimitri/projects/mRNA_miRNA/materials/mcff_generation/OUT/ARHGAP1.ft50.L8.R0.DB_23.pdf
/home/dimitri/projects/mRNA_miRNA/materials/mcff_generation/OUT/ARHGAP1.ft50.L8.R0.DB_24.pdf
/home/dimitri/projects/mRNA_miRNA/materials/mcff_generation/OUT/ARHGAP1.ft50.L8.R0.DB_25.pdf
/home/dimitri/projects/mRNA_miRNA/materials/mcff_generation/OUT/ARHGAP1.ft50.L8.R0.DB_26.pdf
/home/dimitri/projects/mRNA_miRNA/materials/mcff_generation/OUT/ARHGAP1.ft50.L8.R0.DB_27.pdf
/home/dimitri/projects/mRNA_miRNA/materials/mcff_generation/OUT/ARHGAP1.ft50.L8.R0.DB_28.pdf
/home/dimitri/projects/mRNA_miRNA/materials/mcff_generation/OUT/ARHGAP1.ft50.L8.R0.DB_29.pdf
/home/dimitri/projects/mRNA_miRNA/materials/mcff_generation/OUT/ARHGAP1.ft50.L8.R0.DB_30.pdf
/home/dimitri/projects/mRNA_miRNA/materials/mcff_generation/OUT/ARHGAP1.ft50.L8.R0.DB_31.pdf
/home/dimitri/projects/mRNA_miRNA/materials/mcff_generation/OUT/ARHGAP1.ft50.L8.R0.DB_32.pdf
/home/dimitri/projects/mRNA_miRNA/materials/mcff_generation/OUT/ARHGAP1.ft50.L8.R0.DB_33.pdf
/home/dimitri/projects/mRNA_miRNA/materials/mcff_generation/OUT/ARHGAP1.ft50.L8.R0.DB_34.pdf
/home/dimitri/projects/mRNA_miRNA/materials/mcff_generation/OUT/ARHGAP1.ft50.L8.R0.DB_35.pdf
/home/dimitri/projects/mRNA_miRNA/materials/mcff_generation/OUT/ARHGAP1.ft50.L8.R0.DB_36.pdf
/home/dimitri/projects/mRNA_miRNA/materials/mcff_generation/OUT/ARHGAP1.ft50.L8.R0.DB_37.pdf
/home/dimitri/projects/mRNA_miRNA/materials/mcff_generation/OUT/ARHGAP1.ft50.L8.R0.DB_38.pdf
/home/dimitri/projects/mRNA_miRNA/materials/mcff_generation/OUT/ARHGAP1.ft50.L8.R0.DB_39.pdf
/home/dimitri/projects/mRNA_miRNA/materials/mcff_generation/OUT/ARHGAP1.ft50.L8.R0.DB_40.pdf
/home/dimitri/projects/mRNA_miRNA/materials/mcff_generation/OUT/ARHGAP1.ft50.L8.R0.DB_41.pdf
/home/dimitri/projects/mRNA_miRNA/materials/mcff_generation/OUT/ARHGAP1.ft50.L8.R0.DB_42.pdf
/home/dimitri/projects/mRNA_miRNA/materials/mcff_generation/OUT/ARHGAP1.ft50.L8.R0.DB_43.pdf
/home/dimitri/projects/mRNA_miRNA/materials/mcff_generation/OUT/ARHGAP1.ft50.L8.R0.DB_44.pdf
/home/dimitri/projects/mRNA_miRNA/materials/mcff_generation/OUT/ARHGAP1.ft50.L8.R0.DB_45.pdf
/home/dimitri/projects/mRNA_miRNA/materials/mcff_generation/OUT/ARHGAP1.ft50.L8.R0.DB_46.pdf
/home/dimitri/projects/mRNA_miRNA/materials/mcff_generation/OUT/ARHGAP1.ft50.L8.R0.DB_47.pdf
/home/dimitri/projects/mRNA_miRNA/materials/mcff_generation/OUT/ARHGAP1.ft50.L8.R0.DB_48.pdf
/home/dimitri/projects/mRNA_miRNA/materials/mcff_generation/OUT/ARHGAP1.ft50.L8.R0.DB_49.pdf
/home/dimitri/projects/mRNA_miRNA/materials/mcff_generation/OUT/ATF1.ft50.L0.R0.DB_00.pdf
/home/dimitri/projects/mRNA_miRNA/materials/mcff_generation/OUT/ATF1.ft50.L0.R0.DB_01.pdf
/home/dimitri/projects/mRNA_miRNA/materials/mcff_generation/OUT/ATF1.ft50.L0.R0.DB_02.pdf
/home/dimitri/projects/mRNA_miRNA/materials/mcff_generation/OUT/ATF1.ft50.L0.R0.DB_03.pdf
/home/dimitri/projects/mRNA_miRNA/materials/mcff_generation/OUT/ATF1.ft50.L0.R0.DB_04.pdf
/home/dimitri/projects/mRNA_miRNA/materials/mcff_generation/OUT/ATF1.ft50.L0.R0.DB_05.pdf
/home/dimitri/projects/mRNA_miRNA/materials/mcff_generation/OUT/ATF1.ft50.L0.R0.DB_06.pdf
/home/dimitri/projects/mRNA_miRNA/materials/mcff_generation/OUT/ATF1.ft50.L0.R0.DB_07.pdf
/home/dimitri/projects/mRNA_miRNA/materials/mcff_generation/OUT/ATF1.ft50.L0.R0.DB_08.pdf
/home/dimitri/projects/mRNA_miRNA/materials/mcff_generation/OUT/ATF1.ft50.L0.R0.DB_09.pdf
/home/dimitri/projects/mRNA_miRNA/materials/mcff_generation/OUT/ATF1.ft50.L0.R0.DB_10.pdf
/home/dimitri/projects/mRNA_miRNA/materials/mcff_generation/OUT/ATF1.ft50.L0.R0.DB_11.pdf
/home/dimitri/projects/mRNA_miRNA/materials/mcff_generation/OUT/ATF1.ft50.L0.R0.DB_12.pdf
/home/dimitri/projects/mRNA_miRNA/materials/mcff_generation/OUT/ATF1.ft50.L0.R0.DB_13.pdf
/home/dimitri/projects/mRNA_miRNA/materials/mcff_generation/OUT/ATF1.ft50.L0.R0.DB_14.pdf
/home/dimitri/projects/mRNA_miRNA/materials/mcff_generation/OUT/ATF1.ft50.L0.R0.DB_15.pdf
/home/dimitri/projects/mRNA_miRNA/materials/mcff_generation/OUT/ATF1.ft50.L0.R0.DB_16.pdf
/home/dimitri/projects/mRNA_miRNA/materials/mcff_generation/OUT/ATF1.ft50.L0.R0.DB_17.pdf
/home/dimitri/projects/mRNA_miRNA/materials/mcff_generation/OUT/ATF1.ft50.L0.R0.DB_18.pdf
/home/dimitri/projects/mRNA_miRNA/materials/mcff_generation/OUT/ATF1.ft50.L0.R0.DB_19.pdf
/home/dimitri/projects/mRNA_miRNA/materials/mcff_generation/OUT/ATF1.ft50.L0.R0.DB_20.pdf
/home/dimitri/projects/mRNA_miRNA/materials/mcff_generation/OUT/ATF1.ft50.L0.R0.DB_21.pdf
/home/dimitri/projects/mRNA_miRNA/materials/mcff_generation/OUT/ATF1.ft50.L0.R0.DB_22.pdf
/home/dimitri/projects/mRNA_miRNA/materials/mcff_generation/OUT/ATF1.ft50.L0.R0.DB_23.pdf
/home/dimitri/projects/mRNA_miRNA/materials/mcff_generation/OUT/ATF1.ft50.L0.R0.DB_24.pdf
/home/dimitri/projects/mRNA_miRNA/materials/mcff_generation/OUT/ATF1.ft50.L0.R0.DB_25.pdf
/home/dimitri/projects/mRNA_miRNA/materials/mcff_generation/OUT/ATF1.ft50.L0.R0.DB_26.pdf
/home/dimitri/projects/mRNA_miRNA/materials/mcff_generation/OUT/ATF1.ft50.L0.R0.DB_27.pdf
/home/dimitri/projects/mRNA_miRNA/materials/mcff_generation/OUT/ATF1.ft50.L0.R0.DB_28.pdf
/home/dimitri/projects/mRNA_miRNA/materials/mcff_generation/OUT/ATF1.ft50.L0.R0.DB_29.pdf
/home/dimitri/projects/mRNA_miRNA/materials/mcff_generation/OUT/ATF1.ft50.L0.R0.DB_30.pdf
/home/dimitri/projects/mRNA_miRNA/materials/mcff_generation/OUT/ATF1.ft50.L0.R0.DB_31.pdf
/home/dimitri/projects/mRNA_miRNA/materials/mcff_generation/OUT/ATF1.ft50.L0.R0.DB_32.pdf
/home/dimitri/projects/mRNA_miRNA/materials/mcff_generation/OUT/ATF1.ft50.L0.R0.DB_33.pdf
/home/dimitri/projects/mRNA_miRNA/materials/mcff_generation/OUT/ATF1.ft50.L0.R0.DB_34.pdf
/home/dimitri/projects/mRNA_miRNA/materials/mcff_generation/OUT/ATF1.ft50.L0.R0.DB_35.pdf
/home/dimitri/projects/mRNA_miRNA/materials/mcff_generation/OUT/ATF1.ft50.L0.R0.DB_36.pdf
/home/dimitri/projects/mRNA_miRNA/materials/mcff_generation/OUT/ATF1.ft50.L0.R0.DB_37.pdf
/home/dimitri/projects/mRNA_miRNA/materials/mcff_generation/OUT/ATF1.ft50.L0.R0.DB_38.pdf
/home/dimitri/projects/mRNA_miRNA/materials/mcff_generation/OUT/ATF1.ft50.L0.R0.DB_39.pdf
/home/dimitri/projects/mRNA_miRNA/materials/mcff_generation/OUT/ATF1.ft50.L0.R0.DB_40.pdf
/home/dimitri/projects/mRNA_miRNA/materials/mcff_generation/OUT/ATF1.ft50.L0.R0.DB_41.pdf
/home/dimitri/projects/mRNA_miRNA/materials/mcff_generation/OUT/ATF1.ft50.L0.R0.DB_42.pdf
/home/dimitri/projects/mRNA_miRNA/materials/mcff_generation/OUT/ATF1.ft50.L0.R0.DB_43.pdf
/home/dimitri/projects/mRNA_miRNA/materials/mcff_generation/OUT/ATF1.ft50.L0.R0.DB_44.pdf
/home/dimitri/projects/mRNA_miRNA/materials/mcff_generation/OUT/ATF1.ft50.L0.R0.DB_45.pdf
/home/dimitri/projects/mRNA_miRNA/materials/mcff_generation/OUT/ATF1.ft50.L0.R0.DB_46.pdf
/home/dimitri/projects/mRNA_miRNA/materials/mcff_generation/OUT/ATF1.ft50.L0.R0.DB_47.pdf
/home/dimitri/projects/mRNA_miRNA/materials/mcff_generation/OUT/ATF1.ft50.L0.R0.DB_48.pdf
/home/dimitri/projects/mRNA_miRNA/materials/mcff_generation/OUT/ATF1.ft50.L0.R0.DB_49.pdf
/home/dimitri/projects/mRNA_miRNA/materials/mcff_generation/OUT/ATF1.ft50.L1.R0.DB_00.pdf
/home/dimitri/projects/mRNA_miRNA/materials/mcff_generation/OUT/ATF1.ft50.L1.R0.DB_01.pdf
/home/dimitri/projects/mRNA_miRNA/materials/mcff_generation/OUT/ATF1.ft50.L1.R0.DB_02.pdf
/home/dimitri/projects/mRNA_miRNA/materials/mcff_generation/OUT/ATF1.ft50.L1.R0.DB_03.pdf
/home/dimitri/projects/mRNA_miRNA/materials/mcff_generation/OUT/ATF1.ft50.L1.R0.DB_04.pdf
/home/dimitri/projects/mRNA_miRNA/materials/mcff_generation/OUT/ATF1.ft50.L1.R0.DB_05.pdf
/home/dimitri/projects/mRNA_miRNA/materials/mcff_generation/OUT/ATF1.ft50.L1.R0.DB_06.pdf
/home/dimitri/projects/mRNA_miRNA/materials/mcff_generation/OUT/ATF1.ft50.L1.R0.DB_07.pdf
/home/dimitri/projects/mRNA_miRNA/materials/mcff_generation/OUT/ATF1.ft50.L1.R0.DB_08.pdf
/home/dimitri/projects/mRNA_miRNA/materials/mcff_generation/OUT/ATF1.ft50.L1.R0.DB_09.pdf
/home/dimitri/projects/mRNA_miRNA/materials/mcff_generation/OUT/ATF1.ft50.L1.R0.DB_10.pdf
/home/dimitri/projects/mRNA_miRNA/materials/mcff_generation/OUT/ATF1.ft50.L1.R0.DB_11.pdf
/home/dimitri/projects/mRNA_miRNA/materials/mcff_generation/OUT/ATF1.ft50.L1.R0.DB_12.pdf
/home/dimitri/projects/mRNA_miRNA/materials/mcff_generation/OUT/ATF1.ft50.L1.R0.DB_13.pdf
/home/dimitri/projects/mRNA_miRNA/materials/mcff_generation/OUT/ATF1.ft50.L1.R0.DB_14.pdf
/home/dimitri/projects/mRNA_miRNA/materials/mcff_generation/OUT/ATF1.ft50.L1.R0.DB_15.pdf
/home/dimitri/projects/mRNA_miRNA/materials/mcff_generation/OUT/ATF1.ft50.L1.R0.DB_16.pdf
/home/dimitri/projects/mRNA_miRNA/materials/mcff_generation/OUT/ATF1.ft50.L1.R0.DB_17.pdf
/home/dimitri/projects/mRNA_miRNA/materials/mcff_generation/OUT/ATF1.ft50.L1.R0.DB_18.pdf
/home/dimitri/projects/mRNA_miRNA/materials/mcff_generation/OUT/ATF1.ft50.L1.R0.DB_19.pdf
/home/dimitri/projects/mRNA_miRNA/materials/mcff_generation/OUT/ATF1.ft50.L1.R0.DB_20.pdf
/home/dimitri/projects/mRNA_miRNA/materials/mcff_generation/OUT/ATF1.ft50.L1.R0.DB_21.pdf
/home/dimitri/projects/mRNA_miRNA/materials/mcff_generation/OUT/ATF1.ft50.L1.R0.DB_22.pdf
/home/dimitri/projects/mRNA_miRNA/materials/mcff_generation/OUT/ATF1.ft50.L1.R0.DB_23.pdf
/home/dimitri/projects/mRNA_miRNA/materials/mcff_generation/OUT/ATF1.ft50.L1.R0.DB_24.pdf
/home/dimitri/projects/mRNA_miRNA/materials/mcff_generation/OUT/ATF1.ft50.L1.R0.DB_25.pdf
/home/dimitri/projects/mRNA_miRNA/materials/mcff_generation/OUT/ATF1.ft50.L1.R0.DB_26.pdf
/home/dimitri/projects/mRNA_miRNA/materials/mcff_generation/OUT/ATF1.ft50.L1.R0.DB_27.pdf
/home/dimitri/projects/mRNA_miRNA/materials/mcff_generation/OUT/ATF1.ft50.L1.R0.DB_28.pdf
/home/dimitri/projects/mRNA_miRNA/materials/mcff_generation/OUT/ATF1.ft50.L1.R0.DB_29.pdf
/home/dimitri/projects/mRNA_miRNA/materials/mcff_generation/OUT/ATF1.ft50.L1.R0.DB_30.pdf
/home/dimitri/projects/mRNA_miRNA/materials/mcff_generation/OUT/ATF1.ft50.L1.R0.DB_31.pdf
/home/dimitri/projects/mRNA_miRNA/materials/mcff_generation/OUT/ATF1.ft50.L1.R0.DB_32.pdf
/home/dimitri/projects/mRNA_miRNA/materials/mcff_generation/OUT/ATF1.ft50.L1.R0.DB_33.pdf
/home/dimitri/projects/mRNA_miRNA/materials/mcff_generation/OUT/ATF1.ft50.L1.R0.DB_34.pdf
/home/dimitri/projects/mRNA_miRNA/materials/mcff_generation/OUT/ATF1.ft50.L1.R0.DB_35.pdf
/home/dimitri/projects/mRNA_miRNA/materials/mcff_generation/OUT/ATF1.ft50.L1.R0.DB_36.pdf
/home/dimitri/projects/mRNA_miRNA/materials/mcff_generation/OUT/ATF1.ft50.L1.R0.DB_37.pdf
/home/dimitri/projects/mRNA_miRNA/materials/mcff_generation/OUT/ATF1.ft50.L1.R0.DB_38.pdf
/home/dimitri/projects/mRNA_miRNA/materials/mcff_generation/OUT/ATF1.ft50.L1.R0.DB_39.pdf
/home/dimitri/projects/mRNA_miRNA/materials/mcff_generation/OUT/ATF1.ft50.L1.R0.DB_40.pdf
/home/dimitri/projects/mRNA_miRNA/materials/mcff_generation/OUT/ATF1.ft50.L1.R0.DB_41.pdf
/home/dimitri/projects/mRNA_miRNA/materials/mcff_generation/OUT/ATF1.ft50.L1.R0.DB_42.pdf
/home/dimitri/projects/mRNA_miRNA/materials/mcff_generation/OUT/ATF1.ft50.L1.R0.DB_43.pdf
/home/dimitri/projects/mRNA_miRNA/materials/mcff_generation/OUT/ATF1.ft50.L1.R0.DB_44.pdf
/home/dimitri/projects/mRNA_miRNA/materials/mcff_generation/OUT/ATF1.ft50.L1.R0.DB_45.pdf
/home/dimitri/projects/mRNA_miRNA/materials/mcff_generation/OUT/ATF1.ft50.L1.R0.DB_46.pdf
/home/dimitri/projects/mRNA_miRNA/materials/mcff_generation/OUT/ATF1.ft50.L1.R0.DB_47.pdf
/home/dimitri/projects/mRNA_miRNA/materials/mcff_generation/OUT/ATF1.ft50.L1.R0.DB_48.pdf
/home/dimitri/projects/mRNA_miRNA/materials/mcff_generation/OUT/ATF1.ft50.L1.R0.DB_49.pdf
/home/dimitri/projects/mRNA_miRNA/materials/mcff_generation/OUT/ATF1.ft50.L2.R0.DB_00.pdf
/home/dimitri/projects/mRNA_miRNA/materials/mcff_generation/OUT/ATF1.ft50.L2.R0.DB_01.pdf
/home/dimitri/projects/mRNA_miRNA/materials/mcff_generation/OUT/ATF1.ft50.L2.R0.DB_02.pdf
/home/dimitri/projects/mRNA_miRNA/materials/mcff_generation/OUT/ATF1.ft50.L2.R0.DB_03.pdf
/home/dimitri/projects/mRNA_miRNA/materials/mcff_generation/OUT/ATF1.ft50.L2.R0.DB_04.pdf
/home/dimitri/projects/mRNA_miRNA/materials/mcff_generation/OUT/ATF1.ft50.L2.R0.DB_05.pdf
/home/dimitri/projects/mRNA_miRNA/materials/mcff_generation/OUT/ATF1.ft50.L2.R0.DB_06.pdf
/home/dimitri/projects/mRNA_miRNA/materials/mcff_generation/OUT/ATF1.ft50.L2.R0.DB_07.pdf
/home/dimitri/projects/mRNA_miRNA/materials/mcff_generation/OUT/ATF1.ft50.L2.R0.DB_08.pdf
/home/dimitri/projects/mRNA_miRNA/materials/mcff_generation/OUT/ATF1.ft50.L2.R0.DB_09.pdf
/home/dimitri/projects/mRNA_miRNA/materials/mcff_generation/OUT/ATF1.ft50.L2.R0.DB_10.pdf
/home/dimitri/projects/mRNA_miRNA/materials/mcff_generation/OUT/ATF1.ft50.L2.R0.DB_11.pdf
/home/dimitri/projects/mRNA_miRNA/materials/mcff_generation/OUT/ATF1.ft50.L2.R0.DB_12.pdf
/home/dimitri/projects/mRNA_miRNA/materials/mcff_generation/OUT/ATF1.ft50.L2.R0.DB_13.pdf
/home/dimitri/projects/mRNA_miRNA/materials/mcff_generation/OUT/ATF1.ft50.L2.R0.DB_14.pdf
/home/dimitri/projects/mRNA_miRNA/materials/mcff_generation/OUT/ATF1.ft50.L2.R0.DB_15.pdf
/home/dimitri/projects/mRNA_miRNA/materials/mcff_generation/OUT/ATF1.ft50.L2.R0.DB_16.pdf
/home/dimitri/projects/mRNA_miRNA/materials/mcff_generation/OUT/ATF1.ft50.L2.R0.DB_17.pdf
/home/dimitri/projects/mRNA_miRNA/materials/mcff_generation/OUT/ATF1.ft50.L2.R0.DB_18.pdf
/home/dimitri/projects/mRNA_miRNA/materials/mcff_generation/OUT/ATF1.ft50.L2.R0.DB_19.pdf
/home/dimitri/projects/mRNA_miRNA/materials/mcff_generation/OUT/ATF1.ft50.L2.R0.DB_20.pdf
/home/dimitri/projects/mRNA_miRNA/materials/mcff_generation/OUT/ATF1.ft50.L2.R0.DB_21.pdf
/home/dimitri/projects/mRNA_miRNA/materials/mcff_generation/OUT/ATF1.ft50.L2.R0.DB_22.pdf
/home/dimitri/projects/mRNA_miRNA/materials/mcff_generation/OUT/ATF1.ft50.L2.R0.DB_23.pdf
/home/dimitri/projects/mRNA_miRNA/materials/mcff_generation/OUT/ATF1.ft50.L2.R0.DB_24.pdf
/home/dimitri/projects/mRNA_miRNA/materials/mcff_generation/OUT/ATF1.ft50.L2.R0.DB_25.pdf
/home/dimitri/projects/mRNA_miRNA/materials/mcff_generation/OUT/ATF1.ft50.L2.R0.DB_26.pdf
/home/dimitri/projects/mRNA_miRNA/materials/mcff_generation/OUT/ATF1.ft50.L2.R0.DB_27.pdf
/home/dimitri/projects/mRNA_miRNA/materials/mcff_generation/OUT/ATF1.ft50.L2.R0.DB_28.pdf
/home/dimitri/projects/mRNA_miRNA/materials/mcff_generation/OUT/ATF1.ft50.L2.R0.DB_29.pdf
/home/dimitri/projects/mRNA_miRNA/materials/mcff_generation/OUT/ATF1.ft50.L2.R0.DB_30.pdf
/home/dimitri/projects/mRNA_miRNA/materials/mcff_generation/OUT/ATF1.ft50.L2.R0.DB_31.pdf
/home/dimitri/projects/mRNA_miRNA/materials/mcff_generation/OUT/ATF1.ft50.L2.R0.DB_32.pdf
/home/dimitri/projects/mRNA_miRNA/materials/mcff_generation/OUT/ATF1.ft50.L2.R0.DB_33.pdf
/home/dimitri/projects/mRNA_miRNA/materials/mcff_generation/OUT/ATF1.ft50.L2.R0.DB_34.pdf
/home/dimitri/projects/mRNA_miRNA/materials/mcff_generation/OUT/ATF1.ft50.L2.R0.DB_35.pdf
/home/dimitri/projects/mRNA_miRNA/materials/mcff_generation/OUT/ATF1.ft50.L2.R0.DB_36.pdf
/home/dimitri/projects/mRNA_miRNA/materials/mcff_generation/OUT/ATF1.ft50.L2.R0.DB_37.pdf
/home/dimitri/projects/mRNA_miRNA/materials/mcff_generation/OUT/ATF1.ft50.L2.R0.DB_38.pdf
/home/dimitri/projects/mRNA_miRNA/materials/mcff_generation/OUT/ATF1.ft50.L2.R0.DB_39.pdf
/home/dimitri/projects/mRNA_miRNA/materials/mcff_generation/OUT/ATF1.ft50.L2.R0.DB_40.pdf
/home/dimitri/projects/mRNA_miRNA/materials/mcff_generation/OUT/ATF1.ft50.L2.R0.DB_41.pdf
/home/dimitri/projects/mRNA_miRNA/materials/mcff_generation/OUT/ATF1.ft50.L2.R0.DB_42.pdf
/home/dimitri/projects/mRNA_miRNA/materials/mcff_generation/OUT/ATF1.ft50.L2.R0.DB_43.pdf
/home/dimitri/projects/mRNA_miRNA/materials/mcff_generation/OUT/ATF1.ft50.L2.R0.DB_44.pdf
/home/dimitri/projects/mRNA_miRNA/materials/mcff_generation/OUT/ATF1.ft50.L2.R0.DB_45.pdf
/home/dimitri/projects/mRNA_miRNA/materials/mcff_generation/OUT/ATF1.ft50.L2.R0.DB_46.pdf
/home/dimitri/projects/mRNA_miRNA/materials/mcff_generation/OUT/ATF1.ft50.L2.R0.DB_47.pdf
/home/dimitri/projects/mRNA_miRNA/materials/mcff_generation/OUT/ATF1.ft50.L2.R0.DB_48.pdf
/home/dimitri/projects/mRNA_miRNA/materials/mcff_generation/OUT/ATF1.ft50.L2.R0.DB_49.pdf
/home/dimitri/projects/mRNA_miRNA/materials/mcff_generation/OUT/ATF1.ft50.L3.R0.DB_00.pdf
/home/dimitri/projects/mRNA_miRNA/materials/mcff_generation/OUT/ATF1.ft50.L3.R0.DB_01.pdf
/home/dimitri/projects/mRNA_miRNA/materials/mcff_generation/OUT/ATF1.ft50.L3.R0.DB_02.pdf
/home/dimitri/projects/mRNA_miRNA/materials/mcff_generation/OUT/ATF1.ft50.L3.R0.DB_03.pdf
/home/dimitri/projects/mRNA_miRNA/materials/mcff_generation/OUT/ATF1.ft50.L3.R0.DB_04.pdf
/home/dimitri/projects/mRNA_miRNA/materials/mcff_generation/OUT/ATF1.ft50.L3.R0.DB_05.pdf
/home/dimitri/projects/mRNA_miRNA/materials/mcff_generation/OUT/ATF1.ft50.L3.R0.DB_06.pdf
/home/dimitri/projects/mRNA_miRNA/materials/mcff_generation/OUT/ATF1.ft50.L3.R0.DB_07.pdf
/home/dimitri/projects/mRNA_miRNA/materials/mcff_generation/OUT/ATF1.ft50.L3.R0.DB_08.pdf
/home/dimitri/projects/mRNA_miRNA/materials/mcff_generation/OUT/ATF1.ft50.L3.R0.DB_09.pdf
/home/dimitri/projects/mRNA_miRNA/materials/mcff_generation/OUT/ATF1.ft50.L3.R0.DB_10.pdf
/home/dimitri/projects/mRNA_miRNA/materials/mcff_generation/OUT/ATF1.ft50.L3.R0.DB_11.pdf
/home/dimitri/projects/mRNA_miRNA/materials/mcff_generation/OUT/ATF1.ft50.L3.R0.DB_12.pdf
/home/dimitri/projects/mRNA_miRNA/materials/mcff_generation/OUT/ATF1.ft50.L3.R0.DB_13.pdf
/home/dimitri/projects/mRNA_miRNA/materials/mcff_generation/OUT/ATF1.ft50.L3.R0.DB_14.pdf
/home/dimitri/projects/mRNA_miRNA/materials/mcff_generation/OUT/ATF1.ft50.L3.R0.DB_15.pdf
/home/dimitri/projects/mRNA_miRNA/materials/mcff_generation/OUT/ATF1.ft50.L3.R0.DB_16.pdf
/home/dimitri/projects/mRNA_miRNA/materials/mcff_generation/OUT/ATF1.ft50.L3.R0.DB_17.pdf
/home/dimitri/projects/mRNA_miRNA/materials/mcff_generation/OUT/ATF1.ft50.L3.R0.DB_18.pdf
/home/dimitri/projects/mRNA_miRNA/materials/mcff_generation/OUT/ATF1.ft50.L3.R0.DB_19.pdf
/home/dimitri/projects/mRNA_miRNA/materials/mcff_generation/OUT/ATF1.ft50.L3.R0.DB_20.pdf
/home/dimitri/projects/mRNA_miRNA/materials/mcff_generation/OUT/ATF1.ft50.L3.R0.DB_21.pdf
/home/dimitri/projects/mRNA_miRNA/materials/mcff_generation/OUT/ATF1.ft50.L3.R0.DB_22.pdf
/home/dimitri/projects/mRNA_miRNA/materials/mcff_generation/OUT/ATF1.ft50.L3.R0.DB_23.pdf
/home/dimitri/projects/mRNA_miRNA/materials/mcff_generation/OUT/ATF1.ft50.L3.R0.DB_24.pdf
/home/dimitri/projects/mRNA_miRNA/materials/mcff_generation/OUT/ATF1.ft50.L3.R0.DB_25.pdf
/home/dimitri/projects/mRNA_miRNA/materials/mcff_generation/OUT/ATF1.ft50.L3.R0.DB_26.pdf
/home/dimitri/projects/mRNA_miRNA/materials/mcff_generation/OUT/ATF1.ft50.L3.R0.DB_27.pdf
/home/dimitri/projects/mRNA_miRNA/materials/mcff_generation/OUT/ATF1.ft50.L3.R0.DB_28.pdf
/home/dimitri/projects/mRNA_miRNA/materials/mcff_generation/OUT/ATF1.ft50.L3.R0.DB_29.pdf
/home/dimitri/projects/mRNA_miRNA/materials/mcff_generation/OUT/ATF1.ft50.L3.R0.DB_30.pdf
/home/dimitri/projects/mRNA_miRNA/materials/mcff_generation/OUT/ATF1.ft50.L3.R0.DB_31.pdf
/home/dimitri/projects/mRNA_miRNA/materials/mcff_generation/OUT/ATF1.ft50.L3.R0.DB_32.pdf
/home/dimitri/projects/mRNA_miRNA/materials/mcff_generation/OUT/ATF1.ft50.L3.R0.DB_33.pdf
/home/dimitri/projects/mRNA_miRNA/materials/mcff_generation/OUT/ATF1.ft50.L3.R0.DB_34.pdf
/home/dimitri/projects/mRNA_miRNA/materials/mcff_generation/OUT/ATF1.ft50.L3.R0.DB_35.pdf
/home/dimitri/projects/mRNA_miRNA/materials/mcff_generation/OUT/ATF1.ft50.L3.R0.DB_36.pdf
/home/dimitri/projects/mRNA_miRNA/materials/mcff_generation/OUT/ATF1.ft50.L3.R0.DB_37.pdf
/home/dimitri/projects/mRNA_miRNA/materials/mcff_generation/OUT/ATF1.ft50.L3.R0.DB_38.pdf
/home/dimitri/projects/mRNA_miRNA/materials/mcff_generation/OUT/ATF1.ft50.L3.R0.DB_39.pdf
/home/dimitri/projects/mRNA_miRNA/materials/mcff_generation/OUT/ATF1.ft50.L3.R0.DB_40.pdf
/home/dimitri/projects/mRNA_miRNA/materials/mcff_generation/OUT/ATF1.ft50.L3.R0.DB_41.pdf
/home/dimitri/projects/mRNA_miRNA/materials/mcff_generation/OUT/ATF1.ft50.L3.R0.DB_42.pdf
/home/dimitri/projects/mRNA_miRNA/materials/mcff_generation/OUT/ATF1.ft50.L3.R0.DB_43.pdf
/home/dimitri/projects/mRNA_miRNA/materials/mcff_generation/OUT/ATF1.ft50.L3.R0.DB_44.pdf
/home/dimitri/projects/mRNA_miRNA/materials/mcff_generation/OUT/ATF1.ft50.L3.R0.DB_45.pdf
/home/dimitri/projects/mRNA_miRNA/materials/mcff_generation/OUT/ATF1.ft50.L3.R0.DB_46.pdf
/home/dimitri/projects/mRNA_miRNA/materials/mcff_generation/OUT/ATF1.ft50.L3.R0.DB_47.pdf
/home/dimitri/projects/mRNA_miRNA/materials/mcff_generation/OUT/ATF1.ft50.L3.R0.DB_48.pdf
/home/dimitri/projects/mRNA_miRNA/materials/mcff_generation/OUT/ATF1.ft50.L3.R0.DB_49.pdf
/home/dimitri/projects/mRNA_miRNA/materials/mcff_generation/OUT/ATF1.ft50.L4.R0.DB_00.pdf
/home/dimitri/projects/mRNA_miRNA/materials/mcff_generation/OUT/ATF1.ft50.L4.R0.DB_01.pdf
/home/dimitri/projects/mRNA_miRNA/materials/mcff_generation/OUT/ATF1.ft50.L4.R0.DB_02.pdf
/home/dimitri/projects/mRNA_miRNA/materials/mcff_generation/OUT/ATF1.ft50.L4.R0.DB_03.pdf
/home/dimitri/projects/mRNA_miRNA/materials/mcff_generation/OUT/ATF1.ft50.L4.R0.DB_04.pdf
/home/dimitri/projects/mRNA_miRNA/materials/mcff_generation/OUT/ATF1.ft50.L4.R0.DB_05.pdf
/home/dimitri/projects/mRNA_miRNA/materials/mcff_generation/OUT/ATF1.ft50.L4.R0.DB_06.pdf
/home/dimitri/projects/mRNA_miRNA/materials/mcff_generation/OUT/ATF1.ft50.L4.R0.DB_07.pdf
/home/dimitri/projects/mRNA_miRNA/materials/mcff_generation/OUT/ATF1.ft50.L4.R0.DB_08.pdf
/home/dimitri/projects/mRNA_miRNA/materials/mcff_generation/OUT/ATF1.ft50.L4.R0.DB_09.pdf
/home/dimitri/projects/mRNA_miRNA/materials/mcff_generation/OUT/ATF1.ft50.L4.R0.DB_10.pdf
/home/dimitri/projects/mRNA_miRNA/materials/mcff_generation/OUT/ATF1.ft50.L4.R0.DB_11.pdf
/home/dimitri/projects/mRNA_miRNA/materials/mcff_generation/OUT/ATF1.ft50.L4.R0.DB_12.pdf
/home/dimitri/projects/mRNA_miRNA/materials/mcff_generation/OUT/ATF1.ft50.L4.R0.DB_13.pdf
/home/dimitri/projects/mRNA_miRNA/materials/mcff_generation/OUT/ATF1.ft50.L4.R0.DB_14.pdf
/home/dimitri/projects/mRNA_miRNA/materials/mcff_generation/OUT/ATF1.ft50.L4.R0.DB_15.pdf
/home/dimitri/projects/mRNA_miRNA/materials/mcff_generation/OUT/ATF1.ft50.L4.R0.DB_16.pdf
/home/dimitri/projects/mRNA_miRNA/materials/mcff_generation/OUT/ATF1.ft50.L4.R0.DB_17.pdf
/home/dimitri/projects/mRNA_miRNA/materials/mcff_generation/OUT/ATF1.ft50.L4.R0.DB_18.pdf
/home/dimitri/projects/mRNA_miRNA/materials/mcff_generation/OUT/ATF1.ft50.L4.R0.DB_19.pdf
/home/dimitri/projects/mRNA_miRNA/materials/mcff_generation/OUT/ATF1.ft50.L4.R0.DB_20.pdf
/home/dimitri/projects/mRNA_miRNA/materials/mcff_generation/OUT/ATF1.ft50.L4.R0.DB_21.pdf
/home/dimitri/projects/mRNA_miRNA/materials/mcff_generation/OUT/ATF1.ft50.L4.R0.DB_22.pdf
/home/dimitri/projects/mRNA_miRNA/materials/mcff_generation/OUT/ATF1.ft50.L4.R0.DB_23.pdf
/home/dimitri/projects/mRNA_miRNA/materials/mcff_generation/OUT/ATF1.ft50.L4.R0.DB_24.pdf
/home/dimitri/projects/mRNA_miRNA/materials/mcff_generation/OUT/ATF1.ft50.L4.R0.DB_25.pdf
/home/dimitri/projects/mRNA_miRNA/materials/mcff_generation/OUT/ATF1.ft50.L4.R0.DB_26.pdf
/home/dimitri/projects/mRNA_miRNA/materials/mcff_generation/OUT/ATF1.ft50.L4.R0.DB_27.pdf
/home/dimitri/projects/mRNA_miRNA/materials/mcff_generation/OUT/ATF1.ft50.L4.R0.DB_28.pdf
/home/dimitri/projects/mRNA_miRNA/materials/mcff_generation/OUT/ATF1.ft50.L4.R0.DB_29.pdf
/home/dimitri/projects/mRNA_miRNA/materials/mcff_generation/OUT/ATF1.ft50.L4.R0.DB_30.pdf
/home/dimitri/projects/mRNA_miRNA/materials/mcff_generation/OUT/ATF1.ft50.L4.R0.DB_31.pdf
/home/dimitri/projects/mRNA_miRNA/materials/mcff_generation/OUT/ATF1.ft50.L4.R0.DB_32.pdf
/home/dimitri/projects/mRNA_miRNA/materials/mcff_generation/OUT/ATF1.ft50.L4.R0.DB_33.pdf
/home/dimitri/projects/mRNA_miRNA/materials/mcff_generation/OUT/ATF1.ft50.L4.R0.DB_34.pdf
/home/dimitri/projects/mRNA_miRNA/materials/mcff_generation/OUT/ATF1.ft50.L4.R0.DB_35.pdf
/home/dimitri/projects/mRNA_miRNA/materials/mcff_generation/OUT/ATF1.ft50.L4.R0.DB_36.pdf
/home/dimitri/projects/mRNA_miRNA/materials/mcff_generation/OUT/ATF1.ft50.L4.R0.DB_37.pdf
/home/dimitri/projects/mRNA_miRNA/materials/mcff_generation/OUT/ATF1.ft50.L4.R0.DB_38.pdf
/home/dimitri/projects/mRNA_miRNA/materials/mcff_generation/OUT/ATF1.ft50.L4.R0.DB_39.pdf
/home/dimitri/projects/mRNA_miRNA/materials/mcff_generation/OUT/ATF1.ft50.L4.R0.DB_40.pdf
/home/dimitri/projects/mRNA_miRNA/materials/mcff_generation/OUT/ATF1.ft50.L4.R0.DB_41.pdf
/home/dimitri/projects/mRNA_miRNA/materials/mcff_generation/OUT/ATF1.ft50.L4.R0.DB_42.pdf
/home/dimitri/projects/mRNA_miRNA/materials/mcff_generation/OUT/ATF1.ft50.L4.R0.DB_43.pdf
/home/dimitri/projects/mRNA_miRNA/materials/mcff_generation/OUT/ATF1.ft50.L4.R0.DB_44.pdf
/home/dimitri/projects/mRNA_miRNA/materials/mcff_generation/OUT/ATF1.ft50.L4.R0.DB_45.pdf
/home/dimitri/projects/mRNA_miRNA/materials/mcff_generation/OUT/ATF1.ft50.L4.R0.DB_46.pdf
/home/dimitri/projects/mRNA_miRNA/materials/mcff_generation/OUT/ATF1.ft50.L4.R0.DB_47.pdf
/home/dimitri/projects/mRNA_miRNA/materials/mcff_generation/OUT/ATF1.ft50.L4.R0.DB_48.pdf
/home/dimitri/projects/mRNA_miRNA/materials/mcff_generation/OUT/ATF1.ft50.L4.R0.DB_49.pdf
/home/dimitri/projects/mRNA_miRNA/materials/mcff_generation/OUT/ATF1.ft50.L5.R0.DB_00.pdf
/home/dimitri/projects/mRNA_miRNA/materials/mcff_generation/OUT/ATF1.ft50.L5.R0.DB_01.pdf
/home/dimitri/projects/mRNA_miRNA/materials/mcff_generation/OUT/ATF1.ft50.L5.R0.DB_02.pdf
/home/dimitri/projects/mRNA_miRNA/materials/mcff_generation/OUT/ATF1.ft50.L5.R0.DB_03.pdf
/home/dimitri/projects/mRNA_miRNA/materials/mcff_generation/OUT/ATF1.ft50.L5.R0.DB_04.pdf
/home/dimitri/projects/mRNA_miRNA/materials/mcff_generation/OUT/ATF1.ft50.L5.R0.DB_05.pdf
/home/dimitri/projects/mRNA_miRNA/materials/mcff_generation/OUT/ATF1.ft50.L5.R0.DB_06.pdf
/home/dimitri/projects/mRNA_miRNA/materials/mcff_generation/OUT/ATF1.ft50.L5.R0.DB_07.pdf
/home/dimitri/projects/mRNA_miRNA/materials/mcff_generation/OUT/ATF1.ft50.L5.R0.DB_08.pdf
/home/dimitri/projects/mRNA_miRNA/materials/mcff_generation/OUT/ATF1.ft50.L5.R0.DB_09.pdf
/home/dimitri/projects/mRNA_miRNA/materials/mcff_generation/OUT/ATF1.ft50.L5.R0.DB_10.pdf
/home/dimitri/projects/mRNA_miRNA/materials/mcff_generation/OUT/ATF1.ft50.L5.R0.DB_11.pdf
/home/dimitri/projects/mRNA_miRNA/materials/mcff_generation/OUT/ATF1.ft50.L5.R0.DB_12.pdf
/home/dimitri/projects/mRNA_miRNA/materials/mcff_generation/OUT/ATF1.ft50.L5.R0.DB_13.pdf
/home/dimitri/projects/mRNA_miRNA/materials/mcff_generation/OUT/ATF1.ft50.L5.R0.DB_14.pdf
/home/dimitri/projects/mRNA_miRNA/materials/mcff_generation/OUT/ATF1.ft50.L5.R0.DB_15.pdf
/home/dimitri/projects/mRNA_miRNA/materials/mcff_generation/OUT/ATF1.ft50.L5.R0.DB_16.pdf
/home/dimitri/projects/mRNA_miRNA/materials/mcff_generation/OUT/ATF1.ft50.L5.R0.DB_17.pdf
/home/dimitri/projects/mRNA_miRNA/materials/mcff_generation/OUT/ATF1.ft50.L5.R0.DB_18.pdf
/home/dimitri/projects/mRNA_miRNA/materials/mcff_generation/OUT/ATF1.ft50.L5.R0.DB_19.pdf
/home/dimitri/projects/mRNA_miRNA/materials/mcff_generation/OUT/ATF1.ft50.L5.R0.DB_20.pdf
/home/dimitri/projects/mRNA_miRNA/materials/mcff_generation/OUT/ATF1.ft50.L5.R0.DB_21.pdf
/home/dimitri/projects/mRNA_miRNA/materials/mcff_generation/OUT/ATF1.ft50.L5.R0.DB_22.pdf
/home/dimitri/projects/mRNA_miRNA/materials/mcff_generation/OUT/ATF1.ft50.L5.R0.DB_23.pdf
/home/dimitri/projects/mRNA_miRNA/materials/mcff_generation/OUT/ATF1.ft50.L5.R0.DB_24.pdf
/home/dimitri/projects/mRNA_miRNA/materials/mcff_generation/OUT/ATF1.ft50.L5.R0.DB_25.pdf
/home/dimitri/projects/mRNA_miRNA/materials/mcff_generation/OUT/ATF1.ft50.L5.R0.DB_26.pdf
/home/dimitri/projects/mRNA_miRNA/materials/mcff_generation/OUT/ATF1.ft50.L5.R0.DB_27.pdf
/home/dimitri/projects/mRNA_miRNA/materials/mcff_generation/OUT/ATF1.ft50.L5.R0.DB_28.pdf
/home/dimitri/projects/mRNA_miRNA/materials/mcff_generation/OUT/ATF1.ft50.L5.R0.DB_29.pdf
/home/dimitri/projects/mRNA_miRNA/materials/mcff_generation/OUT/ATF1.ft50.L5.R0.DB_30.pdf
/home/dimitri/projects/mRNA_miRNA/materials/mcff_generation/OUT/ATF1.ft50.L5.R0.DB_31.pdf
/home/dimitri/projects/mRNA_miRNA/materials/mcff_generation/OUT/ATF1.ft50.L5.R0.DB_32.pdf
/home/dimitri/projects/mRNA_miRNA/materials/mcff_generation/OUT/ATF1.ft50.L5.R0.DB_33.pdf
/home/dimitri/projects/mRNA_miRNA/materials/mcff_generation/OUT/ATF1.ft50.L5.R0.DB_34.pdf
/home/dimitri/projects/mRNA_miRNA/materials/mcff_generation/OUT/ATF1.ft50.L5.R0.DB_35.pdf
/home/dimitri/projects/mRNA_miRNA/materials/mcff_generation/OUT/ATF1.ft50.L5.R0.DB_36.pdf
/home/dimitri/projects/mRNA_miRNA/materials/mcff_generation/OUT/ATF1.ft50.L5.R0.DB_37.pdf
/home/dimitri/projects/mRNA_miRNA/materials/mcff_generation/OUT/ATF1.ft50.L5.R0.DB_38.pdf
/home/dimitri/projects/mRNA_miRNA/materials/mcff_generation/OUT/ATF1.ft50.L5.R0.DB_39.pdf
/home/dimitri/projects/mRNA_miRNA/materials/mcff_generation/OUT/ATF1.ft50.L5.R0.DB_40.pdf
/home/dimitri/projects/mRNA_miRNA/materials/mcff_generation/OUT/ATF1.ft50.L5.R0.DB_41.pdf
/home/dimitri/projects/mRNA_miRNA/materials/mcff_generation/OUT/ATF1.ft50.L5.R0.DB_42.pdf
/home/dimitri/projects/mRNA_miRNA/materials/mcff_generation/OUT/ATF1.ft50.L5.R0.DB_43.pdf
/home/dimitri/projects/mRNA_miRNA/materials/mcff_generation/OUT/ATF1.ft50.L5.R0.DB_44.pdf
/home/dimitri/projects/mRNA_miRNA/materials/mcff_generation/OUT/ATF1.ft50.L5.R0.DB_45.pdf
/home/dimitri/projects/mRNA_miRNA/materials/mcff_generation/OUT/ATF1.ft50.L5.R0.DB_46.pdf
/home/dimitri/projects/mRNA_miRNA/materials/mcff_generation/OUT/ATF1.ft50.L5.R0.DB_47.pdf
/home/dimitri/projects/mRNA_miRNA/materials/mcff_generation/OUT/ATF1.ft50.L5.R0.DB_48.pdf
/home/dimitri/projects/mRNA_miRNA/materials/mcff_generation/OUT/ATF1.ft50.L5.R0.DB_49.pdf
/home/dimitri/projects/mRNA_miRNA/materials/mcff_generation/OUT/ATF1.ft50.L6.R0.DB_00.pdf
/home/dimitri/projects/mRNA_miRNA/materials/mcff_generation/OUT/ATF1.ft50.L6.R0.DB_01.pdf
/home/dimitri/projects/mRNA_miRNA/materials/mcff_generation/OUT/ATF1.ft50.L6.R0.DB_02.pdf
/home/dimitri/projects/mRNA_miRNA/materials/mcff_generation/OUT/ATF1.ft50.L6.R0.DB_03.pdf
/home/dimitri/projects/mRNA_miRNA/materials/mcff_generation/OUT/ATF1.ft50.L6.R0.DB_04.pdf
/home/dimitri/projects/mRNA_miRNA/materials/mcff_generation/OUT/ATF1.ft50.L6.R0.DB_05.pdf
/home/dimitri/projects/mRNA_miRNA/materials/mcff_generation/OUT/ATF1.ft50.L6.R0.DB_06.pdf
/home/dimitri/projects/mRNA_miRNA/materials/mcff_generation/OUT/ATF1.ft50.L6.R0.DB_07.pdf
/home/dimitri/projects/mRNA_miRNA/materials/mcff_generation/OUT/ATF1.ft50.L6.R0.DB_08.pdf
/home/dimitri/projects/mRNA_miRNA/materials/mcff_generation/OUT/ATF1.ft50.L6.R0.DB_09.pdf
/home/dimitri/projects/mRNA_miRNA/materials/mcff_generation/OUT/ATF1.ft50.L6.R0.DB_10.pdf
/home/dimitri/projects/mRNA_miRNA/materials/mcff_generation/OUT/ATF1.ft50.L6.R0.DB_11.pdf
/home/dimitri/projects/mRNA_miRNA/materials/mcff_generation/OUT/ATF1.ft50.L6.R0.DB_12.pdf
/home/dimitri/projects/mRNA_miRNA/materials/mcff_generation/OUT/ATF1.ft50.L6.R0.DB_13.pdf
/home/dimitri/projects/mRNA_miRNA/materials/mcff_generation/OUT/ATF1.ft50.L6.R0.DB_14.pdf
/home/dimitri/projects/mRNA_miRNA/materials/mcff_generation/OUT/ATF1.ft50.L6.R0.DB_15.pdf
/home/dimitri/projects/mRNA_miRNA/materials/mcff_generation/OUT/ATF1.ft50.L6.R0.DB_16.pdf
/home/dimitri/projects/mRNA_miRNA/materials/mcff_generation/OUT/ATF1.ft50.L6.R0.DB_17.pdf
/home/dimitri/projects/mRNA_miRNA/materials/mcff_generation/OUT/ATF1.ft50.L6.R0.DB_18.pdf
/home/dimitri/projects/mRNA_miRNA/materials/mcff_generation/OUT/ATF1.ft50.L6.R0.DB_19.pdf
/home/dimitri/projects/mRNA_miRNA/materials/mcff_generation/OUT/ATF1.ft50.L6.R0.DB_20.pdf
/home/dimitri/projects/mRNA_miRNA/materials/mcff_generation/OUT/ATF1.ft50.L6.R0.DB_21.pdf
/home/dimitri/projects/mRNA_miRNA/materials/mcff_generation/OUT/ATF1.ft50.L6.R0.DB_22.pdf
/home/dimitri/projects/mRNA_miRNA/materials/mcff_generation/OUT/ATF1.ft50.L6.R0.DB_23.pdf
/home/dimitri/projects/mRNA_miRNA/materials/mcff_generation/OUT/ATF1.ft50.L6.R0.DB_24.pdf
/home/dimitri/projects/mRNA_miRNA/materials/mcff_generation/OUT/ATF1.ft50.L6.R0.DB_25.pdf
/home/dimitri/projects/mRNA_miRNA/materials/mcff_generation/OUT/ATF1.ft50.L6.R0.DB_26.pdf
/home/dimitri/projects/mRNA_miRNA/materials/mcff_generation/OUT/ATF1.ft50.L6.R0.DB_27.pdf
/home/dimitri/projects/mRNA_miRNA/materials/mcff_generation/OUT/ATF1.ft50.L6.R0.DB_28.pdf
/home/dimitri/projects/mRNA_miRNA/materials/mcff_generation/OUT/ATF1.ft50.L6.R0.DB_29.pdf
/home/dimitri/projects/mRNA_miRNA/materials/mcff_generation/OUT/ATF1.ft50.L6.R0.DB_30.pdf
/home/dimitri/projects/mRNA_miRNA/materials/mcff_generation/OUT/ATF1.ft50.L6.R0.DB_31.pdf
/home/dimitri/projects/mRNA_miRNA/materials/mcff_generation/OUT/ATF1.ft50.L6.R0.DB_32.pdf
/home/dimitri/projects/mRNA_miRNA/materials/mcff_generation/OUT/ATF1.ft50.L6.R0.DB_33.pdf
/home/dimitri/projects/mRNA_miRNA/materials/mcff_generation/OUT/ATF1.ft50.L6.R0.DB_34.pdf
/home/dimitri/projects/mRNA_miRNA/materials/mcff_generation/OUT/ATF1.ft50.L6.R0.DB_35.pdf
/home/dimitri/projects/mRNA_miRNA/materials/mcff_generation/OUT/ATF1.ft50.L6.R0.DB_36.pdf
/home/dimitri/projects/mRNA_miRNA/materials/mcff_generation/OUT/ATF1.ft50.L6.R0.DB_37.pdf
/home/dimitri/projects/mRNA_miRNA/materials/mcff_generation/OUT/ATF1.ft50.L6.R0.DB_38.pdf
/home/dimitri/projects/mRNA_miRNA/materials/mcff_generation/OUT/ATF1.ft50.L6.R0.DB_39.pdf
/home/dimitri/projects/mRNA_miRNA/materials/mcff_generation/OUT/ATF1.ft50.L6.R0.DB_40.pdf
/home/dimitri/projects/mRNA_miRNA/materials/mcff_generation/OUT/ATF1.ft50.L6.R0.DB_41.pdf
/home/dimitri/projects/mRNA_miRNA/materials/mcff_generation/OUT/ATF1.ft50.L6.R0.DB_42.pdf
/home/dimitri/projects/mRNA_miRNA/materials/mcff_generation/OUT/ATF1.ft50.L6.R0.DB_43.pdf
/home/dimitri/projects/mRNA_miRNA/materials/mcff_generation/OUT/ATF1.ft50.L6.R0.DB_44.pdf
/home/dimitri/projects/mRNA_miRNA/materials/mcff_generation/OUT/ATF1.ft50.L6.R0.DB_45.pdf
/home/dimitri/projects/mRNA_miRNA/materials/mcff_generation/OUT/ATF1.ft50.L6.R0.DB_46.pdf
/home/dimitri/projects/mRNA_miRNA/materials/mcff_generation/OUT/ATF1.ft50.L6.R0.DB_47.pdf
/home/dimitri/projects/mRNA_miRNA/materials/mcff_generation/OUT/ATF1.ft50.L6.R0.DB_48.pdf
/home/dimitri/projects/mRNA_miRNA/materials/mcff_generation/OUT/ATF1.ft50.L6.R0.DB_49.pdf
/home/dimitri/projects/mRNA_miRNA/materials/mcff_generation/OUT/ATF1.ft50.L7.R0.DB_00.pdf
/home/dimitri/projects/mRNA_miRNA/materials/mcff_generation/OUT/ATF1.ft50.L7.R0.DB_01.pdf
/home/dimitri/projects/mRNA_miRNA/materials/mcff_generation/OUT/ATF1.ft50.L7.R0.DB_02.pdf
/home/dimitri/projects/mRNA_miRNA/materials/mcff_generation/OUT/ATF1.ft50.L7.R0.DB_03.pdf
/home/dimitri/projects/mRNA_miRNA/materials/mcff_generation/OUT/ATF1.ft50.L7.R0.DB_04.pdf
/home/dimitri/projects/mRNA_miRNA/materials/mcff_generation/OUT/ATF1.ft50.L7.R0.DB_05.pdf
/home/dimitri/projects/mRNA_miRNA/materials/mcff_generation/OUT/ATF1.ft50.L7.R0.DB_06.pdf
/home/dimitri/projects/mRNA_miRNA/materials/mcff_generation/OUT/ATF1.ft50.L7.R0.DB_07.pdf
/home/dimitri/projects/mRNA_miRNA/materials/mcff_generation/OUT/ATF1.ft50.L7.R0.DB_08.pdf
/home/dimitri/projects/mRNA_miRNA/materials/mcff_generation/OUT/ATF1.ft50.L7.R0.DB_09.pdf
/home/dimitri/projects/mRNA_miRNA/materials/mcff_generation/OUT/ATF1.ft50.L7.R0.DB_10.pdf
/home/dimitri/projects/mRNA_miRNA/materials/mcff_generation/OUT/ATF1.ft50.L7.R0.DB_11.pdf
/home/dimitri/projects/mRNA_miRNA/materials/mcff_generation/OUT/ATF1.ft50.L7.R0.DB_12.pdf
/home/dimitri/projects/mRNA_miRNA/materials/mcff_generation/OUT/ATF1.ft50.L7.R0.DB_13.pdf
/home/dimitri/projects/mRNA_miRNA/materials/mcff_generation/OUT/ATF1.ft50.L7.R0.DB_14.pdf
/home/dimitri/projects/mRNA_miRNA/materials/mcff_generation/OUT/ATF1.ft50.L7.R0.DB_15.pdf
/home/dimitri/projects/mRNA_miRNA/materials/mcff_generation/OUT/ATF1.ft50.L7.R0.DB_16.pdf
/home/dimitri/projects/mRNA_miRNA/materials/mcff_generation/OUT/ATF1.ft50.L7.R0.DB_17.pdf
/home/dimitri/projects/mRNA_miRNA/materials/mcff_generation/OUT/ATF1.ft50.L7.R0.DB_18.pdf
/home/dimitri/projects/mRNA_miRNA/materials/mcff_generation/OUT/ATF1.ft50.L7.R0.DB_19.pdf
/home/dimitri/projects/mRNA_miRNA/materials/mcff_generation/OUT/ATF1.ft50.L7.R0.DB_20.pdf
/home/dimitri/projects/mRNA_miRNA/materials/mcff_generation/OUT/ATF1.ft50.L7.R0.DB_21.pdf
/home/dimitri/projects/mRNA_miRNA/materials/mcff_generation/OUT/ATF1.ft50.L7.R0.DB_22.pdf
/home/dimitri/projects/mRNA_miRNA/materials/mcff_generation/OUT/ATF1.ft50.L7.R0.DB_23.pdf
/home/dimitri/projects/mRNA_miRNA/materials/mcff_generation/OUT/ATF1.ft50.L7.R0.DB_24.pdf
/home/dimitri/projects/mRNA_miRNA/materials/mcff_generation/OUT/ATF1.ft50.L7.R0.DB_25.pdf
/home/dimitri/projects/mRNA_miRNA/materials/mcff_generation/OUT/ATF1.ft50.L7.R0.DB_26.pdf
/home/dimitri/projects/mRNA_miRNA/materials/mcff_generation/OUT/ATF1.ft50.L7.R0.DB_27.pdf
/home/dimitri/projects/mRNA_miRNA/materials/mcff_generation/OUT/ATF1.ft50.L7.R0.DB_28.pdf
/home/dimitri/projects/mRNA_miRNA/materials/mcff_generation/OUT/ATF1.ft50.L7.R0.DB_29.pdf
/home/dimitri/projects/mRNA_miRNA/materials/mcff_generation/OUT/ATF1.ft50.L7.R0.DB_30.pdf
/home/dimitri/projects/mRNA_miRNA/materials/mcff_generation/OUT/ATF1.ft50.L7.R0.DB_31.pdf
/home/dimitri/projects/mRNA_miRNA/materials/mcff_generation/OUT/ATF1.ft50.L7.R0.DB_32.pdf
/home/dimitri/projects/mRNA_miRNA/materials/mcff_generation/OUT/ATF1.ft50.L7.R0.DB_33.pdf
/home/dimitri/projects/mRNA_miRNA/materials/mcff_generation/OUT/ATF1.ft50.L7.R0.DB_34.pdf
/home/dimitri/projects/mRNA_miRNA/materials/mcff_generation/OUT/ATF1.ft50.L7.R0.DB_35.pdf
/home/dimitri/projects/mRNA_miRNA/materials/mcff_generation/OUT/ATF1.ft50.L7.R0.DB_36.pdf
/home/dimitri/projects/mRNA_miRNA/materials/mcff_generation/OUT/ATF1.ft50.L7.R0.DB_37.pdf
/home/dimitri/projects/mRNA_miRNA/materials/mcff_generation/OUT/ATF1.ft50.L7.R0.DB_38.pdf
/home/dimitri/projects/mRNA_miRNA/materials/mcff_generation/OUT/ATF1.ft50.L7.R0.DB_39.pdf
/home/dimitri/projects/mRNA_miRNA/materials/mcff_generation/OUT/ATF1.ft50.L7.R0.DB_40.pdf
/home/dimitri/projects/mRNA_miRNA/materials/mcff_generation/OUT/ATF1.ft50.L7.R0.DB_41.pdf
/home/dimitri/projects/mRNA_miRNA/materials/mcff_generation/OUT/ATF1.ft50.L7.R0.DB_42.pdf
/home/dimitri/projects/mRNA_miRNA/materials/mcff_generation/OUT/ATF1.ft50.L7.R0.DB_43.pdf
/home/dimitri/projects/mRNA_miRNA/materials/mcff_generation/OUT/ATF1.ft50.L7.R0.DB_44.pdf
/home/dimitri/projects/mRNA_miRNA/materials/mcff_generation/OUT/ATF1.ft50.L7.R0.DB_45.pdf
/home/dimitri/projects/mRNA_miRNA/materials/mcff_generation/OUT/ATF1.ft50.L7.R0.DB_46.pdf
/home/dimitri/projects/mRNA_miRNA/materials/mcff_generation/OUT/ATF1.ft50.L7.R0.DB_47.pdf
/home/dimitri/projects/mRNA_miRNA/materials/mcff_generation/OUT/ATF1.ft50.L7.R0.DB_48.pdf
/home/dimitri/projects/mRNA_miRNA/materials/mcff_generation/OUT/ATF1.ft50.L7.R0.DB_49.pdf
/home/dimitri/projects/mRNA_miRNA/materials/mcff_generation/OUT/ATF1.ft50.L8.R0.DB_00.pdf
/home/dimitri/projects/mRNA_miRNA/materials/mcff_generation/OUT/ATF1.ft50.L8.R0.DB_01.pdf
/home/dimitri/projects/mRNA_miRNA/materials/mcff_generation/OUT/ATF1.ft50.L8.R0.DB_02.pdf
/home/dimitri/projects/mRNA_miRNA/materials/mcff_generation/OUT/ATF1.ft50.L8.R0.DB_03.pdf
/home/dimitri/projects/mRNA_miRNA/materials/mcff_generation/OUT/ATF1.ft50.L8.R0.DB_04.pdf
/home/dimitri/projects/mRNA_miRNA/materials/mcff_generation/OUT/ATF1.ft50.L8.R0.DB_05.pdf
/home/dimitri/projects/mRNA_miRNA/materials/mcff_generation/OUT/ATF1.ft50.L8.R0.DB_06.pdf
/home/dimitri/projects/mRNA_miRNA/materials/mcff_generation/OUT/ATF1.ft50.L8.R0.DB_07.pdf
/home/dimitri/projects/mRNA_miRNA/materials/mcff_generation/OUT/ATF1.ft50.L8.R0.DB_08.pdf
/home/dimitri/projects/mRNA_miRNA/materials/mcff_generation/OUT/ATF1.ft50.L8.R0.DB_09.pdf
/home/dimitri/projects/mRNA_miRNA/materials/mcff_generation/OUT/ATF1.ft50.L8.R0.DB_10.pdf
/home/dimitri/projects/mRNA_miRNA/materials/mcff_generation/OUT/ATF1.ft50.L8.R0.DB_11.pdf
/home/dimitri/projects/mRNA_miRNA/materials/mcff_generation/OUT/ATF1.ft50.L8.R0.DB_12.pdf
/home/dimitri/projects/mRNA_miRNA/materials/mcff_generation/OUT/ATF1.ft50.L8.R0.DB_13.pdf
/home/dimitri/projects/mRNA_miRNA/materials/mcff_generation/OUT/ATF1.ft50.L8.R0.DB_14.pdf
/home/dimitri/projects/mRNA_miRNA/materials/mcff_generation/OUT/ATF1.ft50.L8.R0.DB_15.pdf
/home/dimitri/projects/mRNA_miRNA/materials/mcff_generation/OUT/ATF1.ft50.L8.R0.DB_16.pdf
/home/dimitri/projects/mRNA_miRNA/materials/mcff_generation/OUT/ATF1.ft50.L8.R0.DB_17.pdf
/home/dimitri/projects/mRNA_miRNA/materials/mcff_generation/OUT/ATF1.ft50.L8.R0.DB_18.pdf
/home/dimitri/projects/mRNA_miRNA/materials/mcff_generation/OUT/ATF1.ft50.L8.R0.DB_19.pdf
/home/dimitri/projects/mRNA_miRNA/materials/mcff_generation/OUT/ATF1.ft50.L8.R0.DB_20.pdf
/home/dimitri/projects/mRNA_miRNA/materials/mcff_generation/OUT/ATF1.ft50.L8.R0.DB_21.pdf
/home/dimitri/projects/mRNA_miRNA/materials/mcff_generation/OUT/ATF1.ft50.L8.R0.DB_22.pdf
/home/dimitri/projects/mRNA_miRNA/materials/mcff_generation/OUT/ATF1.ft50.L8.R0.DB_23.pdf
/home/dimitri/projects/mRNA_miRNA/materials/mcff_generation/OUT/ATF1.ft50.L8.R0.DB_24.pdf
/home/dimitri/projects/mRNA_miRNA/materials/mcff_generation/OUT/ATF1.ft50.L8.R0.DB_25.pdf
/home/dimitri/projects/mRNA_miRNA/materials/mcff_generation/OUT/ATF1.ft50.L8.R0.DB_26.pdf
/home/dimitri/projects/mRNA_miRNA/materials/mcff_generation/OUT/ATF1.ft50.L8.R0.DB_27.pdf
/home/dimitri/projects/mRNA_miRNA/materials/mcff_generation/OUT/ATF1.ft50.L8.R0.DB_28.pdf
/home/dimitri/projects/mRNA_miRNA/materials/mcff_generation/OUT/ATF1.ft50.L8.R0.DB_29.pdf
/home/dimitri/projects/mRNA_miRNA/materials/mcff_generation/OUT/ATF1.ft50.L8.R0.DB_30.pdf
/home/dimitri/projects/mRNA_miRNA/materials/mcff_generation/OUT/ATF1.ft50.L8.R0.DB_31.pdf
/home/dimitri/projects/mRNA_miRNA/materials/mcff_generation/OUT/ATF1.ft50.L8.R0.DB_32.pdf
/home/dimitri/projects/mRNA_miRNA/materials/mcff_generation/OUT/ATF1.ft50.L8.R0.DB_33.pdf
/home/dimitri/projects/mRNA_miRNA/materials/mcff_generation/OUT/ATF1.ft50.L8.R0.DB_34.pdf
/home/dimitri/projects/mRNA_miRNA/materials/mcff_generation/OUT/ATF1.ft50.L8.R0.DB_35.pdf
/home/dimitri/projects/mRNA_miRNA/materials/mcff_generation/OUT/ATF1.ft50.L8.R0.DB_36.pdf
/home/dimitri/projects/mRNA_miRNA/materials/mcff_generation/OUT/ATF1.ft50.L8.R0.DB_37.pdf
/home/dimitri/projects/mRNA_miRNA/materials/mcff_generation/OUT/ATF1.ft50.L8.R0.DB_38.pdf
/home/dimitri/projects/mRNA_miRNA/materials/mcff_generation/OUT/ATF1.ft50.L8.R0.DB_39.pdf
/home/dimitri/projects/mRNA_miRNA/materials/mcff_generation/OUT/ATF1.ft50.L8.R0.DB_40.pdf
/home/dimitri/projects/mRNA_miRNA/materials/mcff_generation/OUT/ATF1.ft50.L8.R0.DB_41.pdf
/home/dimitri/projects/mRNA_miRNA/materials/mcff_generation/OUT/ATF1.ft50.L8.R0.DB_42.pdf
/home/dimitri/projects/mRNA_miRNA/materials/mcff_generation/OUT/ATF1.ft50.L8.R0.DB_43.pdf
/home/dimitri/projects/mRNA_miRNA/materials/mcff_generation/OUT/ATF1.ft50.L8.R0.DB_44.pdf
/home/dimitri/projects/mRNA_miRNA/materials/mcff_generation/OUT/ATF1.ft50.L8.R0.DB_45.pdf
/home/dimitri/projects/mRNA_miRNA/materials/mcff_generation/OUT/ATF1.ft50.L8.R0.DB_46.pdf
/home/dimitri/projects/mRNA_miRNA/materials/mcff_generation/OUT/ATF1.ft50.L8.R0.DB_47.pdf
/home/dimitri/projects/mRNA_miRNA/materials/mcff_generation/OUT/ATF1.ft50.L8.R0.DB_48.pdf
/home/dimitri/projects/mRNA_miRNA/materials/mcff_generation/OUT/ATF1.ft50.L8.R0.DB_49.pdf
/home/dimitri/projects/mRNA_miRNA/materials/mcff_generation/OUT/AXL1.ft50.L0.R0.DB_00.pdf
/home/dimitri/projects/mRNA_miRNA/materials/mcff_generation/OUT/AXL1.ft50.L0.R0.DB_01.pdf
/home/dimitri/projects/mRNA_miRNA/materials/mcff_generation/OUT/AXL1.ft50.L0.R0.DB_02.pdf
/home/dimitri/projects/mRNA_miRNA/materials/mcff_generation/OUT/AXL1.ft50.L0.R0.DB_03.pdf
/home/dimitri/projects/mRNA_miRNA/materials/mcff_generation/OUT/AXL1.ft50.L0.R0.DB_04.pdf
/home/dimitri/projects/mRNA_miRNA/materials/mcff_generation/OUT/AXL1.ft50.L0.R0.DB_05.pdf
/home/dimitri/projects/mRNA_miRNA/materials/mcff_generation/OUT/AXL1.ft50.L0.R0.DB_06.pdf
/home/dimitri/projects/mRNA_miRNA/materials/mcff_generation/OUT/AXL1.ft50.L0.R0.DB_07.pdf
/home/dimitri/projects/mRNA_miRNA/materials/mcff_generation/OUT/AXL1.ft50.L0.R0.DB_08.pdf
/home/dimitri/projects/mRNA_miRNA/materials/mcff_generation/OUT/AXL1.ft50.L0.R0.DB_09.pdf
/home/dimitri/projects/mRNA_miRNA/materials/mcff_generation/OUT/AXL1.ft50.L0.R0.DB_10.pdf
/home/dimitri/projects/mRNA_miRNA/materials/mcff_generation/OUT/AXL1.ft50.L0.R0.DB_11.pdf
/home/dimitri/projects/mRNA_miRNA/materials/mcff_generation/OUT/AXL1.ft50.L0.R0.DB_12.pdf
/home/dimitri/projects/mRNA_miRNA/materials/mcff_generation/OUT/AXL1.ft50.L0.R0.DB_13.pdf
/home/dimitri/projects/mRNA_miRNA/materials/mcff_generation/OUT/AXL1.ft50.L0.R0.DB_14.pdf
/home/dimitri/projects/mRNA_miRNA/materials/mcff_generation/OUT/AXL1.ft50.L0.R0.DB_15.pdf
/home/dimitri/projects/mRNA_miRNA/materials/mcff_generation/OUT/AXL1.ft50.L0.R0.DB_16.pdf
/home/dimitri/projects/mRNA_miRNA/materials/mcff_generation/OUT/AXL1.ft50.L0.R0.DB_17.pdf
/home/dimitri/projects/mRNA_miRNA/materials/mcff_generation/OUT/AXL1.ft50.L0.R0.DB_18.pdf
/home/dimitri/projects/mRNA_miRNA/materials/mcff_generation/OUT/AXL1.ft50.L0.R0.DB_19.pdf
/home/dimitri/projects/mRNA_miRNA/materials/mcff_generation/OUT/AXL1.ft50.L0.R0.DB_20.pdf
/home/dimitri/projects/mRNA_miRNA/materials/mcff_generation/OUT/AXL1.ft50.L0.R0.DB_21.pdf
/home/dimitri/projects/mRNA_miRNA/materials/mcff_generation/OUT/AXL1.ft50.L0.R0.DB_22.pdf
/home/dimitri/projects/mRNA_miRNA/materials/mcff_generation/OUT/AXL1.ft50.L0.R0.DB_23.pdf
/home/dimitri/projects/mRNA_miRNA/materials/mcff_generation/OUT/AXL1.ft50.L0.R0.DB_24.pdf
/home/dimitri/projects/mRNA_miRNA/materials/mcff_generation/OUT/AXL1.ft50.L0.R0.DB_25.pdf
/home/dimitri/projects/mRNA_miRNA/materials/mcff_generation/OUT/AXL1.ft50.L0.R0.DB_26.pdf
/home/dimitri/projects/mRNA_miRNA/materials/mcff_generation/OUT/AXL1.ft50.L0.R0.DB_27.pdf
/home/dimitri/projects/mRNA_miRNA/materials/mcff_generation/OUT/AXL1.ft50.L0.R0.DB_28.pdf
/home/dimitri/projects/mRNA_miRNA/materials/mcff_generation/OUT/AXL1.ft50.L0.R0.DB_29.pdf
/home/dimitri/projects/mRNA_miRNA/materials/mcff_generation/OUT/AXL1.ft50.L0.R0.DB_30.pdf
/home/dimitri/projects/mRNA_miRNA/materials/mcff_generation/OUT/AXL1.ft50.L0.R0.DB_31.pdf
/home/dimitri/projects/mRNA_miRNA/materials/mcff_generation/OUT/AXL1.ft50.L0.R0.DB_32.pdf
/home/dimitri/projects/mRNA_miRNA/materials/mcff_generation/OUT/AXL1.ft50.L0.R0.DB_33.pdf
/home/dimitri/projects/mRNA_miRNA/materials/mcff_generation/OUT/AXL1.ft50.L0.R0.DB_34.pdf
/home/dimitri/projects/mRNA_miRNA/materials/mcff_generation/OUT/AXL1.ft50.L0.R0.DB_35.pdf
/home/dimitri/projects/mRNA_miRNA/materials/mcff_generation/OUT/AXL1.ft50.L0.R0.DB_36.pdf
/home/dimitri/projects/mRNA_miRNA/materials/mcff_generation/OUT/AXL1.ft50.L0.R0.DB_37.pdf
/home/dimitri/projects/mRNA_miRNA/materials/mcff_generation/OUT/AXL1.ft50.L0.R0.DB_38.pdf
/home/dimitri/projects/mRNA_miRNA/materials/mcff_generation/OUT/AXL1.ft50.L0.R0.DB_39.pdf
/home/dimitri/projects/mRNA_miRNA/materials/mcff_generation/OUT/AXL1.ft50.L0.R0.DB_40.pdf
/home/dimitri/projects/mRNA_miRNA/materials/mcff_generation/OUT/AXL1.ft50.L0.R0.DB_41.pdf
/home/dimitri/projects/mRNA_miRNA/materials/mcff_generation/OUT/AXL1.ft50.L0.R0.DB_42.pdf
/home/dimitri/projects/mRNA_miRNA/materials/mcff_generation/OUT/AXL1.ft50.L0.R0.DB_43.pdf
/home/dimitri/projects/mRNA_miRNA/materials/mcff_generation/OUT/AXL1.ft50.L0.R0.DB_44.pdf
/home/dimitri/projects/mRNA_miRNA/materials/mcff_generation/OUT/AXL1.ft50.L0.R0.DB_45.pdf
/home/dimitri/projects/mRNA_miRNA/materials/mcff_generation/OUT/AXL1.ft50.L0.R0.DB_46.pdf
/home/dimitri/projects/mRNA_miRNA/materials/mcff_generation/OUT/AXL1.ft50.L0.R0.DB_47.pdf
/home/dimitri/projects/mRNA_miRNA/materials/mcff_generation/OUT/AXL1.ft50.L0.R0.DB_48.pdf
/home/dimitri/projects/mRNA_miRNA/materials/mcff_generation/OUT/AXL1.ft50.L0.R0.DB_49.pdf
/home/dimitri/projects/mRNA_miRNA/materials/mcff_generation/OUT/AXL1.ft50.L1.R0.DB_00.pdf
/home/dimitri/projects/mRNA_miRNA/materials/mcff_generation/OUT/AXL1.ft50.L1.R0.DB_01.pdf
/home/dimitri/projects/mRNA_miRNA/materials/mcff_generation/OUT/AXL1.ft50.L1.R0.DB_02.pdf
/home/dimitri/projects/mRNA_miRNA/materials/mcff_generation/OUT/AXL1.ft50.L1.R0.DB_03.pdf
/home/dimitri/projects/mRNA_miRNA/materials/mcff_generation/OUT/AXL1.ft50.L1.R0.DB_04.pdf
/home/dimitri/projects/mRNA_miRNA/materials/mcff_generation/OUT/AXL1.ft50.L1.R0.DB_05.pdf
/home/dimitri/projects/mRNA_miRNA/materials/mcff_generation/OUT/AXL1.ft50.L1.R0.DB_06.pdf
/home/dimitri/projects/mRNA_miRNA/materials/mcff_generation/OUT/AXL1.ft50.L1.R0.DB_07.pdf
/home/dimitri/projects/mRNA_miRNA/materials/mcff_generation/OUT/AXL1.ft50.L1.R0.DB_08.pdf
/home/dimitri/projects/mRNA_miRNA/materials/mcff_generation/OUT/AXL1.ft50.L1.R0.DB_09.pdf
/home/dimitri/projects/mRNA_miRNA/materials/mcff_generation/OUT/AXL1.ft50.L1.R0.DB_10.pdf
/home/dimitri/projects/mRNA_miRNA/materials/mcff_generation/OUT/AXL1.ft50.L1.R0.DB_11.pdf
/home/dimitri/projects/mRNA_miRNA/materials/mcff_generation/OUT/AXL1.ft50.L1.R0.DB_12.pdf
/home/dimitri/projects/mRNA_miRNA/materials/mcff_generation/OUT/AXL1.ft50.L1.R0.DB_13.pdf
/home/dimitri/projects/mRNA_miRNA/materials/mcff_generation/OUT/AXL1.ft50.L1.R0.DB_14.pdf
/home/dimitri/projects/mRNA_miRNA/materials/mcff_generation/OUT/AXL1.ft50.L1.R0.DB_15.pdf
/home/dimitri/projects/mRNA_miRNA/materials/mcff_generation/OUT/AXL1.ft50.L1.R0.DB_16.pdf
/home/dimitri/projects/mRNA_miRNA/materials/mcff_generation/OUT/AXL1.ft50.L1.R0.DB_17.pdf
/home/dimitri/projects/mRNA_miRNA/materials/mcff_generation/OUT/AXL1.ft50.L1.R0.DB_18.pdf
/home/dimitri/projects/mRNA_miRNA/materials/mcff_generation/OUT/AXL1.ft50.L1.R0.DB_19.pdf
/home/dimitri/projects/mRNA_miRNA/materials/mcff_generation/OUT/AXL1.ft50.L1.R0.DB_20.pdf
/home/dimitri/projects/mRNA_miRNA/materials/mcff_generation/OUT/AXL1.ft50.L1.R0.DB_21.pdf
/home/dimitri/projects/mRNA_miRNA/materials/mcff_generation/OUT/AXL1.ft50.L1.R0.DB_22.pdf
/home/dimitri/projects/mRNA_miRNA/materials/mcff_generation/OUT/AXL1.ft50.L1.R0.DB_23.pdf
/home/dimitri/projects/mRNA_miRNA/materials/mcff_generation/OUT/AXL1.ft50.L1.R0.DB_24.pdf
/home/dimitri/projects/mRNA_miRNA/materials/mcff_generation/OUT/AXL1.ft50.L1.R0.DB_25.pdf
/home/dimitri/projects/mRNA_miRNA/materials/mcff_generation/OUT/AXL1.ft50.L1.R0.DB_26.pdf
/home/dimitri/projects/mRNA_miRNA/materials/mcff_generation/OUT/AXL1.ft50.L1.R0.DB_27.pdf
/home/dimitri/projects/mRNA_miRNA/materials/mcff_generation/OUT/AXL1.ft50.L1.R0.DB_28.pdf
/home/dimitri/projects/mRNA_miRNA/materials/mcff_generation/OUT/AXL1.ft50.L1.R0.DB_29.pdf
/home/dimitri/projects/mRNA_miRNA/materials/mcff_generation/OUT/AXL1.ft50.L1.R0.DB_30.pdf
/home/dimitri/projects/mRNA_miRNA/materials/mcff_generation/OUT/AXL1.ft50.L1.R0.DB_31.pdf
/home/dimitri/projects/mRNA_miRNA/materials/mcff_generation/OUT/AXL1.ft50.L1.R0.DB_32.pdf
/home/dimitri/projects/mRNA_miRNA/materials/mcff_generation/OUT/AXL1.ft50.L1.R0.DB_33.pdf
/home/dimitri/projects/mRNA_miRNA/materials/mcff_generation/OUT/AXL1.ft50.L1.R0.DB_34.pdf
/home/dimitri/projects/mRNA_miRNA/materials/mcff_generation/OUT/AXL1.ft50.L1.R0.DB_35.pdf
/home/dimitri/projects/mRNA_miRNA/materials/mcff_generation/OUT/AXL1.ft50.L1.R0.DB_36.pdf
/home/dimitri/projects/mRNA_miRNA/materials/mcff_generation/OUT/AXL1.ft50.L1.R0.DB_37.pdf
/home/dimitri/projects/mRNA_miRNA/materials/mcff_generation/OUT/AXL1.ft50.L1.R0.DB_38.pdf
/home/dimitri/projects/mRNA_miRNA/materials/mcff_generation/OUT/AXL1.ft50.L1.R0.DB_39.pdf
/home/dimitri/projects/mRNA_miRNA/materials/mcff_generation/OUT/AXL1.ft50.L1.R0.DB_40.pdf
/home/dimitri/projects/mRNA_miRNA/materials/mcff_generation/OUT/AXL1.ft50.L1.R0.DB_41.pdf
/home/dimitri/projects/mRNA_miRNA/materials/mcff_generation/OUT/AXL1.ft50.L1.R0.DB_42.pdf
/home/dimitri/projects/mRNA_miRNA/materials/mcff_generation/OUT/AXL1.ft50.L1.R0.DB_43.pdf
/home/dimitri/projects/mRNA_miRNA/materials/mcff_generation/OUT/AXL1.ft50.L1.R0.DB_44.pdf
/home/dimitri/projects/mRNA_miRNA/materials/mcff_generation/OUT/AXL1.ft50.L1.R0.DB_45.pdf
/home/dimitri/projects/mRNA_miRNA/materials/mcff_generation/OUT/AXL1.ft50.L1.R0.DB_46.pdf
/home/dimitri/projects/mRNA_miRNA/materials/mcff_generation/OUT/AXL1.ft50.L1.R0.DB_47.pdf
/home/dimitri/projects/mRNA_miRNA/materials/mcff_generation/OUT/AXL1.ft50.L1.R0.DB_48.pdf
/home/dimitri/projects/mRNA_miRNA/materials/mcff_generation/OUT/AXL1.ft50.L1.R0.DB_49.pdf
/home/dimitri/projects/mRNA_miRNA/materials/mcff_generation/OUT/AXL1.ft50.L2.R0.DB_00.pdf
/home/dimitri/projects/mRNA_miRNA/materials/mcff_generation/OUT/AXL1.ft50.L2.R0.DB_01.pdf
/home/dimitri/projects/mRNA_miRNA/materials/mcff_generation/OUT/AXL1.ft50.L2.R0.DB_02.pdf
/home/dimitri/projects/mRNA_miRNA/materials/mcff_generation/OUT/AXL1.ft50.L2.R0.DB_03.pdf
/home/dimitri/projects/mRNA_miRNA/materials/mcff_generation/OUT/AXL1.ft50.L2.R0.DB_04.pdf
/home/dimitri/projects/mRNA_miRNA/materials/mcff_generation/OUT/AXL1.ft50.L2.R0.DB_05.pdf
/home/dimitri/projects/mRNA_miRNA/materials/mcff_generation/OUT/AXL1.ft50.L2.R0.DB_06.pdf
/home/dimitri/projects/mRNA_miRNA/materials/mcff_generation/OUT/AXL1.ft50.L2.R0.DB_07.pdf
/home/dimitri/projects/mRNA_miRNA/materials/mcff_generation/OUT/AXL1.ft50.L2.R0.DB_08.pdf
/home/dimitri/projects/mRNA_miRNA/materials/mcff_generation/OUT/AXL1.ft50.L2.R0.DB_09.pdf
/home/dimitri/projects/mRNA_miRNA/materials/mcff_generation/OUT/AXL1.ft50.L2.R0.DB_10.pdf
/home/dimitri/projects/mRNA_miRNA/materials/mcff_generation/OUT/AXL1.ft50.L2.R0.DB_11.pdf
/home/dimitri/projects/mRNA_miRNA/materials/mcff_generation/OUT/AXL1.ft50.L2.R0.DB_12.pdf
/home/dimitri/projects/mRNA_miRNA/materials/mcff_generation/OUT/AXL1.ft50.L2.R0.DB_13.pdf
/home/dimitri/projects/mRNA_miRNA/materials/mcff_generation/OUT/AXL1.ft50.L2.R0.DB_14.pdf
/home/dimitri/projects/mRNA_miRNA/materials/mcff_generation/OUT/AXL1.ft50.L2.R0.DB_15.pdf
/home/dimitri/projects/mRNA_miRNA/materials/mcff_generation/OUT/AXL1.ft50.L2.R0.DB_16.pdf
/home/dimitri/projects/mRNA_miRNA/materials/mcff_generation/OUT/AXL1.ft50.L2.R0.DB_17.pdf
/home/dimitri/projects/mRNA_miRNA/materials/mcff_generation/OUT/AXL1.ft50.L2.R0.DB_18.pdf
/home/dimitri/projects/mRNA_miRNA/materials/mcff_generation/OUT/AXL1.ft50.L2.R0.DB_19.pdf
/home/dimitri/projects/mRNA_miRNA/materials/mcff_generation/OUT/AXL1.ft50.L2.R0.DB_20.pdf
/home/dimitri/projects/mRNA_miRNA/materials/mcff_generation/OUT/AXL1.ft50.L2.R0.DB_21.pdf
/home/dimitri/projects/mRNA_miRNA/materials/mcff_generation/OUT/AXL1.ft50.L2.R0.DB_22.pdf
/home/dimitri/projects/mRNA_miRNA/materials/mcff_generation/OUT/AXL1.ft50.L2.R0.DB_23.pdf
/home/dimitri/projects/mRNA_miRNA/materials/mcff_generation/OUT/AXL1.ft50.L2.R0.DB_24.pdf
/home/dimitri/projects/mRNA_miRNA/materials/mcff_generation/OUT/AXL1.ft50.L2.R0.DB_25.pdf
/home/dimitri/projects/mRNA_miRNA/materials/mcff_generation/OUT/AXL1.ft50.L2.R0.DB_26.pdf
/home/dimitri/projects/mRNA_miRNA/materials/mcff_generation/OUT/AXL1.ft50.L2.R0.DB_27.pdf
/home/dimitri/projects/mRNA_miRNA/materials/mcff_generation/OUT/AXL1.ft50.L2.R0.DB_28.pdf
/home/dimitri/projects/mRNA_miRNA/materials/mcff_generation/OUT/AXL1.ft50.L2.R0.DB_29.pdf
/home/dimitri/projects/mRNA_miRNA/materials/mcff_generation/OUT/AXL1.ft50.L2.R0.DB_30.pdf
/home/dimitri/projects/mRNA_miRNA/materials/mcff_generation/OUT/AXL1.ft50.L2.R0.DB_31.pdf
/home/dimitri/projects/mRNA_miRNA/materials/mcff_generation/OUT/AXL1.ft50.L2.R0.DB_32.pdf
/home/dimitri/projects/mRNA_miRNA/materials/mcff_generation/OUT/AXL1.ft50.L2.R0.DB_33.pdf
/home/dimitri/projects/mRNA_miRNA/materials/mcff_generation/OUT/AXL1.ft50.L2.R0.DB_34.pdf
/home/dimitri/projects/mRNA_miRNA/materials/mcff_generation/OUT/AXL1.ft50.L2.R0.DB_35.pdf
/home/dimitri/projects/mRNA_miRNA/materials/mcff_generation/OUT/AXL1.ft50.L2.R0.DB_36.pdf
/home/dimitri/projects/mRNA_miRNA/materials/mcff_generation/OUT/AXL1.ft50.L2.R0.DB_37.pdf
/home/dimitri/projects/mRNA_miRNA/materials/mcff_generation/OUT/AXL1.ft50.L2.R0.DB_38.pdf
/home/dimitri/projects/mRNA_miRNA/materials/mcff_generation/OUT/AXL1.ft50.L2.R0.DB_39.pdf
/home/dimitri/projects/mRNA_miRNA/materials/mcff_generation/OUT/AXL1.ft50.L2.R0.DB_40.pdf
/home/dimitri/projects/mRNA_miRNA/materials/mcff_generation/OUT/AXL1.ft50.L2.R0.DB_41.pdf
/home/dimitri/projects/mRNA_miRNA/materials/mcff_generation/OUT/AXL1.ft50.L2.R0.DB_42.pdf
/home/dimitri/projects/mRNA_miRNA/materials/mcff_generation/OUT/AXL1.ft50.L2.R0.DB_43.pdf
/home/dimitri/projects/mRNA_miRNA/materials/mcff_generation/OUT/AXL1.ft50.L2.R0.DB_44.pdf
/home/dimitri/projects/mRNA_miRNA/materials/mcff_generation/OUT/AXL1.ft50.L2.R0.DB_45.pdf
/home/dimitri/projects/mRNA_miRNA/materials/mcff_generation/OUT/AXL1.ft50.L2.R0.DB_46.pdf
/home/dimitri/projects/mRNA_miRNA/materials/mcff_generation/OUT/AXL1.ft50.L2.R0.DB_47.pdf
/home/dimitri/projects/mRNA_miRNA/materials/mcff_generation/OUT/AXL1.ft50.L2.R0.DB_48.pdf
/home/dimitri/projects/mRNA_miRNA/materials/mcff_generation/OUT/AXL1.ft50.L2.R0.DB_49.pdf
/home/dimitri/projects/mRNA_miRNA/materials/mcff_generation/OUT/AXL1.ft50.L3.R0.DB_00.pdf
/home/dimitri/projects/mRNA_miRNA/materials/mcff_generation/OUT/AXL1.ft50.L3.R0.DB_01.pdf
/home/dimitri/projects/mRNA_miRNA/materials/mcff_generation/OUT/AXL1.ft50.L3.R0.DB_02.pdf
/home/dimitri/projects/mRNA_miRNA/materials/mcff_generation/OUT/AXL1.ft50.L3.R0.DB_03.pdf
/home/dimitri/projects/mRNA_miRNA/materials/mcff_generation/OUT/AXL1.ft50.L3.R0.DB_04.pdf
/home/dimitri/projects/mRNA_miRNA/materials/mcff_generation/OUT/AXL1.ft50.L3.R0.DB_05.pdf
/home/dimitri/projects/mRNA_miRNA/materials/mcff_generation/OUT/AXL1.ft50.L3.R0.DB_06.pdf
/home/dimitri/projects/mRNA_miRNA/materials/mcff_generation/OUT/AXL1.ft50.L3.R0.DB_07.pdf
/home/dimitri/projects/mRNA_miRNA/materials/mcff_generation/OUT/AXL1.ft50.L3.R0.DB_08.pdf
/home/dimitri/projects/mRNA_miRNA/materials/mcff_generation/OUT/AXL1.ft50.L3.R0.DB_09.pdf
/home/dimitri/projects/mRNA_miRNA/materials/mcff_generation/OUT/AXL1.ft50.L3.R0.DB_10.pdf
/home/dimitri/projects/mRNA_miRNA/materials/mcff_generation/OUT/AXL1.ft50.L3.R0.DB_11.pdf
/home/dimitri/projects/mRNA_miRNA/materials/mcff_generation/OUT/AXL1.ft50.L3.R0.DB_12.pdf
/home/dimitri/projects/mRNA_miRNA/materials/mcff_generation/OUT/AXL1.ft50.L3.R0.DB_13.pdf
/home/dimitri/projects/mRNA_miRNA/materials/mcff_generation/OUT/AXL1.ft50.L3.R0.DB_14.pdf
/home/dimitri/projects/mRNA_miRNA/materials/mcff_generation/OUT/AXL1.ft50.L3.R0.DB_15.pdf
/home/dimitri/projects/mRNA_miRNA/materials/mcff_generation/OUT/AXL1.ft50.L3.R0.DB_16.pdf
/home/dimitri/projects/mRNA_miRNA/materials/mcff_generation/OUT/AXL1.ft50.L3.R0.DB_17.pdf
/home/dimitri/projects/mRNA_miRNA/materials/mcff_generation/OUT/AXL1.ft50.L3.R0.DB_18.pdf
/home/dimitri/projects/mRNA_miRNA/materials/mcff_generation/OUT/AXL1.ft50.L3.R0.DB_19.pdf
/home/dimitri/projects/mRNA_miRNA/materials/mcff_generation/OUT/AXL1.ft50.L3.R0.DB_20.pdf
/home/dimitri/projects/mRNA_miRNA/materials/mcff_generation/OUT/AXL1.ft50.L3.R0.DB_21.pdf
/home/dimitri/projects/mRNA_miRNA/materials/mcff_generation/OUT/AXL1.ft50.L3.R0.DB_22.pdf
/home/dimitri/projects/mRNA_miRNA/materials/mcff_generation/OUT/AXL1.ft50.L3.R0.DB_23.pdf
/home/dimitri/projects/mRNA_miRNA/materials/mcff_generation/OUT/AXL1.ft50.L3.R0.DB_24.pdf
/home/dimitri/projects/mRNA_miRNA/materials/mcff_generation/OUT/AXL1.ft50.L3.R0.DB_25.pdf
/home/dimitri/projects/mRNA_miRNA/materials/mcff_generation/OUT/AXL1.ft50.L3.R0.DB_26.pdf
/home/dimitri/projects/mRNA_miRNA/materials/mcff_generation/OUT/AXL1.ft50.L3.R0.DB_27.pdf
/home/dimitri/projects/mRNA_miRNA/materials/mcff_generation/OUT/AXL1.ft50.L3.R0.DB_28.pdf
/home/dimitri/projects/mRNA_miRNA/materials/mcff_generation/OUT/AXL1.ft50.L3.R0.DB_29.pdf
/home/dimitri/projects/mRNA_miRNA/materials/mcff_generation/OUT/AXL1.ft50.L3.R0.DB_30.pdf
/home/dimitri/projects/mRNA_miRNA/materials/mcff_generation/OUT/AXL1.ft50.L3.R0.DB_31.pdf
/home/dimitri/projects/mRNA_miRNA/materials/mcff_generation/OUT/AXL1.ft50.L3.R0.DB_32.pdf
/home/dimitri/projects/mRNA_miRNA/materials/mcff_generation/OUT/AXL1.ft50.L3.R0.DB_33.pdf
/home/dimitri/projects/mRNA_miRNA/materials/mcff_generation/OUT/AXL1.ft50.L3.R0.DB_34.pdf
/home/dimitri/projects/mRNA_miRNA/materials/mcff_generation/OUT/AXL1.ft50.L3.R0.DB_35.pdf
/home/dimitri/projects/mRNA_miRNA/materials/mcff_generation/OUT/AXL1.ft50.L3.R0.DB_36.pdf
/home/dimitri/projects/mRNA_miRNA/materials/mcff_generation/OUT/AXL1.ft50.L3.R0.DB_37.pdf
/home/dimitri/projects/mRNA_miRNA/materials/mcff_generation/OUT/AXL1.ft50.L3.R0.DB_38.pdf
/home/dimitri/projects/mRNA_miRNA/materials/mcff_generation/OUT/AXL1.ft50.L3.R0.DB_39.pdf
/home/dimitri/projects/mRNA_miRNA/materials/mcff_generation/OUT/AXL1.ft50.L3.R0.DB_40.pdf
/home/dimitri/projects/mRNA_miRNA/materials/mcff_generation/OUT/AXL1.ft50.L3.R0.DB_41.pdf
/home/dimitri/projects/mRNA_miRNA/materials/mcff_generation/OUT/AXL1.ft50.L3.R0.DB_42.pdf
/home/dimitri/projects/mRNA_miRNA/materials/mcff_generation/OUT/AXL1.ft50.L3.R0.DB_43.pdf
/home/dimitri/projects/mRNA_miRNA/materials/mcff_generation/OUT/AXL1.ft50.L3.R0.DB_44.pdf
/home/dimitri/projects/mRNA_miRNA/materials/mcff_generation/OUT/AXL1.ft50.L3.R0.DB_45.pdf
/home/dimitri/projects/mRNA_miRNA/materials/mcff_generation/OUT/AXL1.ft50.L3.R0.DB_46.pdf
/home/dimitri/projects/mRNA_miRNA/materials/mcff_generation/OUT/AXL1.ft50.L3.R0.DB_47.pdf
/home/dimitri/projects/mRNA_miRNA/materials/mcff_generation/OUT/AXL1.ft50.L3.R0.DB_48.pdf
/home/dimitri/projects/mRNA_miRNA/materials/mcff_generation/OUT/AXL1.ft50.L3.R0.DB_49.pdf
/home/dimitri/projects/mRNA_miRNA/materials/mcff_generation/OUT/AXL1.ft50.L4.R0.DB_00.pdf
/home/dimitri/projects/mRNA_miRNA/materials/mcff_generation/OUT/AXL1.ft50.L4.R0.DB_01.pdf
/home/dimitri/projects/mRNA_miRNA/materials/mcff_generation/OUT/AXL1.ft50.L4.R0.DB_02.pdf
/home/dimitri/projects/mRNA_miRNA/materials/mcff_generation/OUT/AXL1.ft50.L4.R0.DB_03.pdf
/home/dimitri/projects/mRNA_miRNA/materials/mcff_generation/OUT/AXL1.ft50.L4.R0.DB_04.pdf
/home/dimitri/projects/mRNA_miRNA/materials/mcff_generation/OUT/AXL1.ft50.L4.R0.DB_05.pdf
/home/dimitri/projects/mRNA_miRNA/materials/mcff_generation/OUT/AXL1.ft50.L4.R0.DB_06.pdf
/home/dimitri/projects/mRNA_miRNA/materials/mcff_generation/OUT/AXL1.ft50.L4.R0.DB_07.pdf
/home/dimitri/projects/mRNA_miRNA/materials/mcff_generation/OUT/AXL1.ft50.L4.R0.DB_08.pdf
/home/dimitri/projects/mRNA_miRNA/materials/mcff_generation/OUT/AXL1.ft50.L4.R0.DB_09.pdf
/home/dimitri/projects/mRNA_miRNA/materials/mcff_generation/OUT/AXL1.ft50.L4.R0.DB_10.pdf
/home/dimitri/projects/mRNA_miRNA/materials/mcff_generation/OUT/AXL1.ft50.L4.R0.DB_11.pdf
/home/dimitri/projects/mRNA_miRNA/materials/mcff_generation/OUT/AXL1.ft50.L4.R0.DB_12.pdf
/home/dimitri/projects/mRNA_miRNA/materials/mcff_generation/OUT/AXL1.ft50.L4.R0.DB_13.pdf
/home/dimitri/projects/mRNA_miRNA/materials/mcff_generation/OUT/AXL1.ft50.L4.R0.DB_14.pdf
/home/dimitri/projects/mRNA_miRNA/materials/mcff_generation/OUT/AXL1.ft50.L4.R0.DB_15.pdf
/home/dimitri/projects/mRNA_miRNA/materials/mcff_generation/OUT/AXL1.ft50.L4.R0.DB_16.pdf
/home/dimitri/projects/mRNA_miRNA/materials/mcff_generation/OUT/AXL1.ft50.L4.R0.DB_17.pdf
/home/dimitri/projects/mRNA_miRNA/materials/mcff_generation/OUT/AXL1.ft50.L4.R0.DB_18.pdf
/home/dimitri/projects/mRNA_miRNA/materials/mcff_generation/OUT/AXL1.ft50.L4.R0.DB_19.pdf
/home/dimitri/projects/mRNA_miRNA/materials/mcff_generation/OUT/AXL1.ft50.L4.R0.DB_20.pdf
/home/dimitri/projects/mRNA_miRNA/materials/mcff_generation/OUT/AXL1.ft50.L4.R0.DB_21.pdf
/home/dimitri/projects/mRNA_miRNA/materials/mcff_generation/OUT/AXL1.ft50.L4.R0.DB_22.pdf
/home/dimitri/projects/mRNA_miRNA/materials/mcff_generation/OUT/AXL1.ft50.L4.R0.DB_23.pdf
/home/dimitri/projects/mRNA_miRNA/materials/mcff_generation/OUT/AXL1.ft50.L4.R0.DB_24.pdf
/home/dimitri/projects/mRNA_miRNA/materials/mcff_generation/OUT/AXL1.ft50.L4.R0.DB_25.pdf
/home/dimitri/projects/mRNA_miRNA/materials/mcff_generation/OUT/AXL1.ft50.L4.R0.DB_26.pdf
/home/dimitri/projects/mRNA_miRNA/materials/mcff_generation/OUT/AXL1.ft50.L4.R0.DB_27.pdf
/home/dimitri/projects/mRNA_miRNA/materials/mcff_generation/OUT/AXL1.ft50.L4.R0.DB_28.pdf
/home/dimitri/projects/mRNA_miRNA/materials/mcff_generation/OUT/AXL1.ft50.L4.R0.DB_29.pdf
/home/dimitri/projects/mRNA_miRNA/materials/mcff_generation/OUT/AXL1.ft50.L4.R0.DB_30.pdf
/home/dimitri/projects/mRNA_miRNA/materials/mcff_generation/OUT/AXL1.ft50.L4.R0.DB_31.pdf
/home/dimitri/projects/mRNA_miRNA/materials/mcff_generation/OUT/AXL1.ft50.L4.R0.DB_32.pdf
/home/dimitri/projects/mRNA_miRNA/materials/mcff_generation/OUT/AXL1.ft50.L4.R0.DB_33.pdf
/home/dimitri/projects/mRNA_miRNA/materials/mcff_generation/OUT/AXL1.ft50.L4.R0.DB_34.pdf
/home/dimitri/projects/mRNA_miRNA/materials/mcff_generation/OUT/AXL1.ft50.L4.R0.DB_35.pdf
/home/dimitri/projects/mRNA_miRNA/materials/mcff_generation/OUT/AXL1.ft50.L4.R0.DB_36.pdf
/home/dimitri/projects/mRNA_miRNA/materials/mcff_generation/OUT/AXL1.ft50.L4.R0.DB_37.pdf
/home/dimitri/projects/mRNA_miRNA/materials/mcff_generation/OUT/AXL1.ft50.L4.R0.DB_38.pdf
/home/dimitri/projects/mRNA_miRNA/materials/mcff_generation/OUT/AXL1.ft50.L4.R0.DB_39.pdf
/home/dimitri/projects/mRNA_miRNA/materials/mcff_generation/OUT/AXL1.ft50.L4.R0.DB_40.pdf
/home/dimitri/projects/mRNA_miRNA/materials/mcff_generation/OUT/AXL1.ft50.L4.R0.DB_41.pdf
/home/dimitri/projects/mRNA_miRNA/materials/mcff_generation/OUT/AXL1.ft50.L4.R0.DB_42.pdf
/home/dimitri/projects/mRNA_miRNA/materials/mcff_generation/OUT/AXL1.ft50.L4.R0.DB_43.pdf
/home/dimitri/projects/mRNA_miRNA/materials/mcff_generation/OUT/AXL1.ft50.L4.R0.DB_44.pdf
/home/dimitri/projects/mRNA_miRNA/materials/mcff_generation/OUT/AXL1.ft50.L4.R0.DB_45.pdf
/home/dimitri/projects/mRNA_miRNA/materials/mcff_generation/OUT/AXL1.ft50.L4.R0.DB_46.pdf
/home/dimitri/projects/mRNA_miRNA/materials/mcff_generation/OUT/AXL1.ft50.L4.R0.DB_47.pdf
/home/dimitri/projects/mRNA_miRNA/materials/mcff_generation/OUT/AXL1.ft50.L4.R0.DB_48.pdf
/home/dimitri/projects/mRNA_miRNA/materials/mcff_generation/OUT/AXL1.ft50.L4.R0.DB_49.pdf
/home/dimitri/projects/mRNA_miRNA/materials/mcff_generation/OUT/AXL1.ft50.L5.R0.DB_00.pdf
/home/dimitri/projects/mRNA_miRNA/materials/mcff_generation/OUT/AXL1.ft50.L5.R0.DB_01.pdf
/home/dimitri/projects/mRNA_miRNA/materials/mcff_generation/OUT/AXL1.ft50.L5.R0.DB_02.pdf
/home/dimitri/projects/mRNA_miRNA/materials/mcff_generation/OUT/AXL1.ft50.L5.R0.DB_03.pdf
/home/dimitri/projects/mRNA_miRNA/materials/mcff_generation/OUT/AXL1.ft50.L5.R0.DB_04.pdf
/home/dimitri/projects/mRNA_miRNA/materials/mcff_generation/OUT/AXL1.ft50.L5.R0.DB_05.pdf
/home/dimitri/projects/mRNA_miRNA/materials/mcff_generation/OUT/AXL1.ft50.L5.R0.DB_06.pdf
/home/dimitri/projects/mRNA_miRNA/materials/mcff_generation/OUT/AXL1.ft50.L5.R0.DB_07.pdf
/home/dimitri/projects/mRNA_miRNA/materials/mcff_generation/OUT/AXL1.ft50.L5.R0.DB_08.pdf
/home/dimitri/projects/mRNA_miRNA/materials/mcff_generation/OUT/AXL1.ft50.L5.R0.DB_09.pdf
/home/dimitri/projects/mRNA_miRNA/materials/mcff_generation/OUT/AXL1.ft50.L5.R0.DB_10.pdf
/home/dimitri/projects/mRNA_miRNA/materials/mcff_generation/OUT/AXL1.ft50.L5.R0.DB_11.pdf
/home/dimitri/projects/mRNA_miRNA/materials/mcff_generation/OUT/AXL1.ft50.L5.R0.DB_12.pdf
/home/dimitri/projects/mRNA_miRNA/materials/mcff_generation/OUT/AXL1.ft50.L5.R0.DB_13.pdf
/home/dimitri/projects/mRNA_miRNA/materials/mcff_generation/OUT/AXL1.ft50.L5.R0.DB_14.pdf
/home/dimitri/projects/mRNA_miRNA/materials/mcff_generation/OUT/AXL1.ft50.L5.R0.DB_15.pdf
/home/dimitri/projects/mRNA_miRNA/materials/mcff_generation/OUT/AXL1.ft50.L5.R0.DB_16.pdf
/home/dimitri/projects/mRNA_miRNA/materials/mcff_generation/OUT/AXL1.ft50.L5.R0.DB_17.pdf
/home/dimitri/projects/mRNA_miRNA/materials/mcff_generation/OUT/AXL1.ft50.L5.R0.DB_18.pdf
/home/dimitri/projects/mRNA_miRNA/materials/mcff_generation/OUT/AXL1.ft50.L5.R0.DB_19.pdf
/home/dimitri/projects/mRNA_miRNA/materials/mcff_generation/OUT/AXL1.ft50.L5.R0.DB_20.pdf
/home/dimitri/projects/mRNA_miRNA/materials/mcff_generation/OUT/AXL1.ft50.L5.R0.DB_21.pdf
/home/dimitri/projects/mRNA_miRNA/materials/mcff_generation/OUT/AXL1.ft50.L5.R0.DB_22.pdf
/home/dimitri/projects/mRNA_miRNA/materials/mcff_generation/OUT/AXL1.ft50.L5.R0.DB_23.pdf
/home/dimitri/projects/mRNA_miRNA/materials/mcff_generation/OUT/AXL1.ft50.L5.R0.DB_24.pdf
/home/dimitri/projects/mRNA_miRNA/materials/mcff_generation/OUT/AXL1.ft50.L5.R0.DB_25.pdf
/home/dimitri/projects/mRNA_miRNA/materials/mcff_generation/OUT/AXL1.ft50.L5.R0.DB_26.pdf
/home/dimitri/projects/mRNA_miRNA/materials/mcff_generation/OUT/AXL1.ft50.L5.R0.DB_27.pdf
/home/dimitri/projects/mRNA_miRNA/materials/mcff_generation/OUT/AXL1.ft50.L5.R0.DB_28.pdf
/home/dimitri/projects/mRNA_miRNA/materials/mcff_generation/OUT/AXL1.ft50.L5.R0.DB_29.pdf
/home/dimitri/projects/mRNA_miRNA/materials/mcff_generation/OUT/AXL1.ft50.L5.R0.DB_30.pdf
/home/dimitri/projects/mRNA_miRNA/materials/mcff_generation/OUT/AXL1.ft50.L5.R0.DB_31.pdf
/home/dimitri/projects/mRNA_miRNA/materials/mcff_generation/OUT/AXL1.ft50.L5.R0.DB_32.pdf
/home/dimitri/projects/mRNA_miRNA/materials/mcff_generation/OUT/AXL1.ft50.L5.R0.DB_33.pdf
/home/dimitri/projects/mRNA_miRNA/materials/mcff_generation/OUT/AXL1.ft50.L5.R0.DB_34.pdf
/home/dimitri/projects/mRNA_miRNA/materials/mcff_generation/OUT/AXL1.ft50.L5.R0.DB_35.pdf
/home/dimitri/projects/mRNA_miRNA/materials/mcff_generation/OUT/AXL1.ft50.L5.R0.DB_36.pdf
/home/dimitri/projects/mRNA_miRNA/materials/mcff_generation/OUT/AXL1.ft50.L5.R0.DB_37.pdf
/home/dimitri/projects/mRNA_miRNA/materials/mcff_generation/OUT/AXL1.ft50.L5.R0.DB_38.pdf
/home/dimitri/projects/mRNA_miRNA/materials/mcff_generation/OUT/AXL1.ft50.L5.R0.DB_39.pdf
/home/dimitri/projects/mRNA_miRNA/materials/mcff_generation/OUT/AXL1.ft50.L5.R0.DB_40.pdf
/home/dimitri/projects/mRNA_miRNA/materials/mcff_generation/OUT/AXL1.ft50.L5.R0.DB_41.pdf
/home/dimitri/projects/mRNA_miRNA/materials/mcff_generation/OUT/AXL1.ft50.L5.R0.DB_42.pdf
/home/dimitri/projects/mRNA_miRNA/materials/mcff_generation/OUT/AXL1.ft50.L5.R0.DB_43.pdf
/home/dimitri/projects/mRNA_miRNA/materials/mcff_generation/OUT/AXL1.ft50.L5.R0.DB_44.pdf
/home/dimitri/projects/mRNA_miRNA/materials/mcff_generation/OUT/AXL1.ft50.L5.R0.DB_45.pdf
/home/dimitri/projects/mRNA_miRNA/materials/mcff_generation/OUT/AXL1.ft50.L5.R0.DB_46.pdf
/home/dimitri/projects/mRNA_miRNA/materials/mcff_generation/OUT/AXL1.ft50.L5.R0.DB_47.pdf
/home/dimitri/projects/mRNA_miRNA/materials/mcff_generation/OUT/AXL1.ft50.L5.R0.DB_48.pdf
/home/dimitri/projects/mRNA_miRNA/materials/mcff_generation/OUT/AXL1.ft50.L5.R0.DB_49.pdf
/home/dimitri/projects/mRNA_miRNA/materials/mcff_generation/OUT/AXL1.ft50.L6.R0.DB_00.pdf
/home/dimitri/projects/mRNA_miRNA/materials/mcff_generation/OUT/AXL1.ft50.L6.R0.DB_01.pdf
/home/dimitri/projects/mRNA_miRNA/materials/mcff_generation/OUT/AXL1.ft50.L6.R0.DB_02.pdf
/home/dimitri/projects/mRNA_miRNA/materials/mcff_generation/OUT/AXL1.ft50.L6.R0.DB_03.pdf
/home/dimitri/projects/mRNA_miRNA/materials/mcff_generation/OUT/AXL1.ft50.L6.R0.DB_04.pdf
/home/dimitri/projects/mRNA_miRNA/materials/mcff_generation/OUT/AXL1.ft50.L6.R0.DB_05.pdf
/home/dimitri/projects/mRNA_miRNA/materials/mcff_generation/OUT/AXL1.ft50.L6.R0.DB_06.pdf
/home/dimitri/projects/mRNA_miRNA/materials/mcff_generation/OUT/AXL1.ft50.L6.R0.DB_07.pdf
/home/dimitri/projects/mRNA_miRNA/materials/mcff_generation/OUT/AXL1.ft50.L6.R0.DB_08.pdf
/home/dimitri/projects/mRNA_miRNA/materials/mcff_generation/OUT/AXL1.ft50.L6.R0.DB_09.pdf
/home/dimitri/projects/mRNA_miRNA/materials/mcff_generation/OUT/AXL1.ft50.L6.R0.DB_10.pdf
/home/dimitri/projects/mRNA_miRNA/materials/mcff_generation/OUT/AXL1.ft50.L6.R0.DB_11.pdf
/home/dimitri/projects/mRNA_miRNA/materials/mcff_generation/OUT/AXL1.ft50.L6.R0.DB_12.pdf
/home/dimitri/projects/mRNA_miRNA/materials/mcff_generation/OUT/AXL1.ft50.L6.R0.DB_13.pdf
/home/dimitri/projects/mRNA_miRNA/materials/mcff_generation/OUT/AXL1.ft50.L6.R0.DB_14.pdf
/home/dimitri/projects/mRNA_miRNA/materials/mcff_generation/OUT/AXL1.ft50.L6.R0.DB_15.pdf
/home/dimitri/projects/mRNA_miRNA/materials/mcff_generation/OUT/AXL1.ft50.L6.R0.DB_16.pdf
/home/dimitri/projects/mRNA_miRNA/materials/mcff_generation/OUT/AXL1.ft50.L6.R0.DB_17.pdf
/home/dimitri/projects/mRNA_miRNA/materials/mcff_generation/OUT/AXL1.ft50.L6.R0.DB_18.pdf
/home/dimitri/projects/mRNA_miRNA/materials/mcff_generation/OUT/AXL1.ft50.L6.R0.DB_19.pdf
/home/dimitri/projects/mRNA_miRNA/materials/mcff_generation/OUT/AXL1.ft50.L6.R0.DB_20.pdf
/home/dimitri/projects/mRNA_miRNA/materials/mcff_generation/OUT/AXL1.ft50.L6.R0.DB_21.pdf
/home/dimitri/projects/mRNA_miRNA/materials/mcff_generation/OUT/AXL1.ft50.L6.R0.DB_22.pdf
/home/dimitri/projects/mRNA_miRNA/materials/mcff_generation/OUT/AXL1.ft50.L6.R0.DB_23.pdf
/home/dimitri/projects/mRNA_miRNA/materials/mcff_generation/OUT/AXL1.ft50.L6.R0.DB_24.pdf
/home/dimitri/projects/mRNA_miRNA/materials/mcff_generation/OUT/AXL1.ft50.L6.R0.DB_25.pdf
/home/dimitri/projects/mRNA_miRNA/materials/mcff_generation/OUT/AXL1.ft50.L6.R0.DB_26.pdf
/home/dimitri/projects/mRNA_miRNA/materials/mcff_generation/OUT/AXL1.ft50.L6.R0.DB_27.pdf
/home/dimitri/projects/mRNA_miRNA/materials/mcff_generation/OUT/AXL1.ft50.L6.R0.DB_28.pdf
/home/dimitri/projects/mRNA_miRNA/materials/mcff_generation/OUT/AXL1.ft50.L6.R0.DB_29.pdf
/home/dimitri/projects/mRNA_miRNA/materials/mcff_generation/OUT/AXL1.ft50.L6.R0.DB_30.pdf
/home/dimitri/projects/mRNA_miRNA/materials/mcff_generation/OUT/AXL1.ft50.L6.R0.DB_31.pdf
/home/dimitri/projects/mRNA_miRNA/materials/mcff_generation/OUT/AXL1.ft50.L6.R0.DB_32.pdf
/home/dimitri/projects/mRNA_miRNA/materials/mcff_generation/OUT/AXL1.ft50.L6.R0.DB_33.pdf
/home/dimitri/projects/mRNA_miRNA/materials/mcff_generation/OUT/AXL1.ft50.L6.R0.DB_34.pdf
/home/dimitri/projects/mRNA_miRNA/materials/mcff_generation/OUT/AXL1.ft50.L6.R0.DB_35.pdf
/home/dimitri/projects/mRNA_miRNA/materials/mcff_generation/OUT/AXL1.ft50.L6.R0.DB_36.pdf
/home/dimitri/projects/mRNA_miRNA/materials/mcff_generation/OUT/AXL1.ft50.L6.R0.DB_37.pdf
/home/dimitri/projects/mRNA_miRNA/materials/mcff_generation/OUT/AXL1.ft50.L6.R0.DB_38.pdf
/home/dimitri/projects/mRNA_miRNA/materials/mcff_generation/OUT/AXL1.ft50.L6.R0.DB_39.pdf
/home/dimitri/projects/mRNA_miRNA/materials/mcff_generation/OUT/AXL1.ft50.L6.R0.DB_40.pdf
/home/dimitri/projects/mRNA_miRNA/materials/mcff_generation/OUT/AXL1.ft50.L6.R0.DB_41.pdf
/home/dimitri/projects/mRNA_miRNA/materials/mcff_generation/OUT/AXL1.ft50.L6.R0.DB_42.pdf
/home/dimitri/projects/mRNA_miRNA/materials/mcff_generation/OUT/AXL1.ft50.L6.R0.DB_43.pdf
/home/dimitri/projects/mRNA_miRNA/materials/mcff_generation/OUT/AXL1.ft50.L6.R0.DB_44.pdf
/home/dimitri/projects/mRNA_miRNA/materials/mcff_generation/OUT/AXL1.ft50.L6.R0.DB_45.pdf
/home/dimitri/projects/mRNA_miRNA/materials/mcff_generation/OUT/AXL1.ft50.L6.R0.DB_46.pdf
/home/dimitri/projects/mRNA_miRNA/materials/mcff_generation/OUT/AXL1.ft50.L6.R0.DB_47.pdf
/home/dimitri/projects/mRNA_miRNA/materials/mcff_generation/OUT/AXL1.ft50.L6.R0.DB_48.pdf
/home/dimitri/projects/mRNA_miRNA/materials/mcff_generation/OUT/AXL1.ft50.L6.R0.DB_49.pdf
/home/dimitri/projects/mRNA_miRNA/materials/mcff_generation/OUT/AXL1.ft50.L7.R0.DB_00.pdf
/home/dimitri/projects/mRNA_miRNA/materials/mcff_generation/OUT/AXL1.ft50.L7.R0.DB_01.pdf
/home/dimitri/projects/mRNA_miRNA/materials/mcff_generation/OUT/AXL1.ft50.L7.R0.DB_02.pdf
/home/dimitri/projects/mRNA_miRNA/materials/mcff_generation/OUT/AXL1.ft50.L7.R0.DB_03.pdf
/home/dimitri/projects/mRNA_miRNA/materials/mcff_generation/OUT/AXL1.ft50.L7.R0.DB_04.pdf
/home/dimitri/projects/mRNA_miRNA/materials/mcff_generation/OUT/AXL1.ft50.L7.R0.DB_05.pdf
/home/dimitri/projects/mRNA_miRNA/materials/mcff_generation/OUT/AXL1.ft50.L7.R0.DB_06.pdf
/home/dimitri/projects/mRNA_miRNA/materials/mcff_generation/OUT/AXL1.ft50.L7.R0.DB_07.pdf
/home/dimitri/projects/mRNA_miRNA/materials/mcff_generation/OUT/AXL1.ft50.L7.R0.DB_08.pdf
/home/dimitri/projects/mRNA_miRNA/materials/mcff_generation/OUT/AXL1.ft50.L7.R0.DB_09.pdf
/home/dimitri/projects/mRNA_miRNA/materials/mcff_generation/OUT/AXL1.ft50.L7.R0.DB_10.pdf
/home/dimitri/projects/mRNA_miRNA/materials/mcff_generation/OUT/AXL1.ft50.L7.R0.DB_11.pdf
/home/dimitri/projects/mRNA_miRNA/materials/mcff_generation/OUT/AXL1.ft50.L7.R0.DB_12.pdf
/home/dimitri/projects/mRNA_miRNA/materials/mcff_generation/OUT/AXL1.ft50.L7.R0.DB_13.pdf
/home/dimitri/projects/mRNA_miRNA/materials/mcff_generation/OUT/AXL1.ft50.L7.R0.DB_14.pdf
/home/dimitri/projects/mRNA_miRNA/materials/mcff_generation/OUT/AXL1.ft50.L7.R0.DB_15.pdf
/home/dimitri/projects/mRNA_miRNA/materials/mcff_generation/OUT/AXL1.ft50.L7.R0.DB_16.pdf
/home/dimitri/projects/mRNA_miRNA/materials/mcff_generation/OUT/AXL1.ft50.L7.R0.DB_17.pdf
/home/dimitri/projects/mRNA_miRNA/materials/mcff_generation/OUT/AXL1.ft50.L7.R0.DB_18.pdf
/home/dimitri/projects/mRNA_miRNA/materials/mcff_generation/OUT/AXL1.ft50.L7.R0.DB_19.pdf
/home/dimitri/projects/mRNA_miRNA/materials/mcff_generation/OUT/AXL1.ft50.L7.R0.DB_20.pdf
/home/dimitri/projects/mRNA_miRNA/materials/mcff_generation/OUT/AXL1.ft50.L7.R0.DB_21.pdf
/home/dimitri/projects/mRNA_miRNA/materials/mcff_generation/OUT/AXL1.ft50.L7.R0.DB_22.pdf
/home/dimitri/projects/mRNA_miRNA/materials/mcff_generation/OUT/AXL1.ft50.L7.R0.DB_23.pdf
/home/dimitri/projects/mRNA_miRNA/materials/mcff_generation/OUT/AXL1.ft50.L7.R0.DB_24.pdf
/home/dimitri/projects/mRNA_miRNA/materials/mcff_generation/OUT/AXL1.ft50.L7.R0.DB_25.pdf
/home/dimitri/projects/mRNA_miRNA/materials/mcff_generation/OUT/AXL1.ft50.L7.R0.DB_26.pdf
/home/dimitri/projects/mRNA_miRNA/materials/mcff_generation/OUT/AXL1.ft50.L7.R0.DB_27.pdf
/home/dimitri/projects/mRNA_miRNA/materials/mcff_generation/OUT/AXL1.ft50.L7.R0.DB_28.pdf
/home/dimitri/projects/mRNA_miRNA/materials/mcff_generation/OUT/AXL1.ft50.L7.R0.DB_29.pdf
/home/dimitri/projects/mRNA_miRNA/materials/mcff_generation/OUT/AXL1.ft50.L7.R0.DB_30.pdf
/home/dimitri/projects/mRNA_miRNA/materials/mcff_generation/OUT/AXL1.ft50.L7.R0.DB_31.pdf
/home/dimitri/projects/mRNA_miRNA/materials/mcff_generation/OUT/AXL1.ft50.L7.R0.DB_32.pdf
/home/dimitri/projects/mRNA_miRNA/materials/mcff_generation/OUT/AXL1.ft50.L7.R0.DB_33.pdf
/home/dimitri/projects/mRNA_miRNA/materials/mcff_generation/OUT/AXL1.ft50.L7.R0.DB_34.pdf
/home/dimitri/projects/mRNA_miRNA/materials/mcff_generation/OUT/AXL1.ft50.L7.R0.DB_35.pdf
/home/dimitri/projects/mRNA_miRNA/materials/mcff_generation/OUT/AXL1.ft50.L7.R0.DB_36.pdf
/home/dimitri/projects/mRNA_miRNA/materials/mcff_generation/OUT/AXL1.ft50.L7.R0.DB_37.pdf
/home/dimitri/projects/mRNA_miRNA/materials/mcff_generation/OUT/AXL1.ft50.L7.R0.DB_38.pdf
/home/dimitri/projects/mRNA_miRNA/materials/mcff_generation/OUT/AXL1.ft50.L7.R0.DB_39.pdf
/home/dimitri/projects/mRNA_miRNA/materials/mcff_generation/OUT/AXL1.ft50.L7.R0.DB_40.pdf
/home/dimitri/projects/mRNA_miRNA/materials/mcff_generation/OUT/AXL1.ft50.L7.R0.DB_41.pdf
/home/dimitri/projects/mRNA_miRNA/materials/mcff_generation/OUT/AXL1.ft50.L7.R0.DB_42.pdf
/home/dimitri/projects/mRNA_miRNA/materials/mcff_generation/OUT/AXL1.ft50.L7.R0.DB_43.pdf
/home/dimitri/projects/mRNA_miRNA/materials/mcff_generation/OUT/AXL1.ft50.L7.R0.DB_44.pdf
/home/dimitri/projects/mRNA_miRNA/materials/mcff_generation/OUT/AXL1.ft50.L7.R0.DB_45.pdf
/home/dimitri/projects/mRNA_miRNA/materials/mcff_generation/OUT/AXL1.ft50.L7.R0.DB_46.pdf
/home/dimitri/projects/mRNA_miRNA/materials/mcff_generation/OUT/AXL1.ft50.L7.R0.DB_47.pdf
/home/dimitri/projects/mRNA_miRNA/materials/mcff_generation/OUT/AXL1.ft50.L7.R0.DB_48.pdf
/home/dimitri/projects/mRNA_miRNA/materials/mcff_generation/OUT/AXL1.ft50.L7.R0.DB_49.pdf
/home/dimitri/projects/mRNA_miRNA/materials/mcff_generation/OUT/AXL1.ft50.L8.R0.DB_00.pdf
/home/dimitri/projects/mRNA_miRNA/materials/mcff_generation/OUT/AXL1.ft50.L8.R0.DB_01.pdf
/home/dimitri/projects/mRNA_miRNA/materials/mcff_generation/OUT/AXL1.ft50.L8.R0.DB_02.pdf
/home/dimitri/projects/mRNA_miRNA/materials/mcff_generation/OUT/AXL1.ft50.L8.R0.DB_03.pdf
/home/dimitri/projects/mRNA_miRNA/materials/mcff_generation/OUT/AXL1.ft50.L8.R0.DB_04.pdf
/home/dimitri/projects/mRNA_miRNA/materials/mcff_generation/OUT/AXL1.ft50.L8.R0.DB_05.pdf
/home/dimitri/projects/mRNA_miRNA/materials/mcff_generation/OUT/AXL1.ft50.L8.R0.DB_06.pdf
/home/dimitri/projects/mRNA_miRNA/materials/mcff_generation/OUT/AXL1.ft50.L8.R0.DB_07.pdf
/home/dimitri/projects/mRNA_miRNA/materials/mcff_generation/OUT/AXL1.ft50.L8.R0.DB_08.pdf
/home/dimitri/projects/mRNA_miRNA/materials/mcff_generation/OUT/AXL1.ft50.L8.R0.DB_09.pdf
/home/dimitri/projects/mRNA_miRNA/materials/mcff_generation/OUT/AXL1.ft50.L8.R0.DB_10.pdf
/home/dimitri/projects/mRNA_miRNA/materials/mcff_generation/OUT/AXL1.ft50.L8.R0.DB_11.pdf
/home/dimitri/projects/mRNA_miRNA/materials/mcff_generation/OUT/AXL1.ft50.L8.R0.DB_12.pdf
/home/dimitri/projects/mRNA_miRNA/materials/mcff_generation/OUT/AXL1.ft50.L8.R0.DB_13.pdf
/home/dimitri/projects/mRNA_miRNA/materials/mcff_generation/OUT/AXL1.ft50.L8.R0.DB_14.pdf
/home/dimitri/projects/mRNA_miRNA/materials/mcff_generation/OUT/AXL1.ft50.L8.R0.DB_15.pdf
/home/dimitri/projects/mRNA_miRNA/materials/mcff_generation/OUT/AXL1.ft50.L8.R0.DB_16.pdf
/home/dimitri/projects/mRNA_miRNA/materials/mcff_generation/OUT/AXL1.ft50.L8.R0.DB_17.pdf
/home/dimitri/projects/mRNA_miRNA/materials/mcff_generation/OUT/AXL1.ft50.L8.R0.DB_18.pdf
/home/dimitri/projects/mRNA_miRNA/materials/mcff_generation/OUT/AXL1.ft50.L8.R0.DB_19.pdf
/home/dimitri/projects/mRNA_miRNA/materials/mcff_generation/OUT/AXL1.ft50.L8.R0.DB_20.pdf
/home/dimitri/projects/mRNA_miRNA/materials/mcff_generation/OUT/AXL1.ft50.L8.R0.DB_21.pdf
/home/dimitri/projects/mRNA_miRNA/materials/mcff_generation/OUT/AXL1.ft50.L8.R0.DB_22.pdf
/home/dimitri/projects/mRNA_miRNA/materials/mcff_generation/OUT/AXL1.ft50.L8.R0.DB_23.pdf
/home/dimitri/projects/mRNA_miRNA/materials/mcff_generation/OUT/AXL1.ft50.L8.R0.DB_24.pdf
/home/dimitri/projects/mRNA_miRNA/materials/mcff_generation/OUT/AXL1.ft50.L8.R0.DB_25.pdf
/home/dimitri/projects/mRNA_miRNA/materials/mcff_generation/OUT/AXL1.ft50.L8.R0.DB_26.pdf
/home/dimitri/projects/mRNA_miRNA/materials/mcff_generation/OUT/AXL1.ft50.L8.R0.DB_27.pdf
/home/dimitri/projects/mRNA_miRNA/materials/mcff_generation/OUT/AXL1.ft50.L8.R0.DB_28.pdf
/home/dimitri/projects/mRNA_miRNA/materials/mcff_generation/OUT/AXL1.ft50.L8.R0.DB_29.pdf
/home/dimitri/projects/mRNA_miRNA/materials/mcff_generation/OUT/AXL1.ft50.L8.R0.DB_30.pdf
/home/dimitri/projects/mRNA_miRNA/materials/mcff_generation/OUT/AXL1.ft50.L8.R0.DB_31.pdf
/home/dimitri/projects/mRNA_miRNA/materials/mcff_generation/OUT/AXL1.ft50.L8.R0.DB_32.pdf
/home/dimitri/projects/mRNA_miRNA/materials/mcff_generation/OUT/AXL1.ft50.L8.R0.DB_33.pdf
/home/dimitri/projects/mRNA_miRNA/materials/mcff_generation/OUT/AXL1.ft50.L8.R0.DB_34.pdf
/home/dimitri/projects/mRNA_miRNA/materials/mcff_generation/OUT/AXL1.ft50.L8.R0.DB_35.pdf
/home/dimitri/projects/mRNA_miRNA/materials/mcff_generation/OUT/AXL1.ft50.L8.R0.DB_36.pdf
/home/dimitri/projects/mRNA_miRNA/materials/mcff_generation/OUT/AXL1.ft50.L8.R0.DB_37.pdf
/home/dimitri/projects/mRNA_miRNA/materials/mcff_generation/OUT/AXL1.ft50.L8.R0.DB_38.pdf
/home/dimitri/projects/mRNA_miRNA/materials/mcff_generation/OUT/AXL1.ft50.L8.R0.DB_39.pdf
/home/dimitri/projects/mRNA_miRNA/materials/mcff_generation/OUT/AXL1.ft50.L8.R0.DB_40.pdf
/home/dimitri/projects/mRNA_miRNA/materials/mcff_generation/OUT/AXL1.ft50.L8.R0.DB_41.pdf
/home/dimitri/projects/mRNA_miRNA/materials/mcff_generation/OUT/AXL1.ft50.L8.R0.DB_42.pdf
/home/dimitri/projects/mRNA_miRNA/materials/mcff_generation/OUT/AXL1.ft50.L8.R0.DB_43.pdf
/home/dimitri/projects/mRNA_miRNA/materials/mcff_generation/OUT/AXL1.ft50.L8.R0.DB_44.pdf
/home/dimitri/projects/mRNA_miRNA/materials/mcff_generation/OUT/AXL1.ft50.L8.R0.DB_45.pdf
/home/dimitri/projects/mRNA_miRNA/materials/mcff_generation/OUT/AXL1.ft50.L8.R0.DB_46.pdf
/home/dimitri/projects/mRNA_miRNA/materials/mcff_generation/OUT/AXL1.ft50.L8.R0.DB_47.pdf
/home/dimitri/projects/mRNA_miRNA/materials/mcff_generation/OUT/AXL1.ft50.L8.R0.DB_48.pdf
/home/dimitri/projects/mRNA_miRNA/materials/mcff_generation/OUT/AXL1.ft50.L8.R0.DB_49.pdf
/home/dimitri/projects/mRNA_miRNA/materials/mcff_generation/OUT/BCL2.ft50.L0.R0.DB_00.pdf
/home/dimitri/projects/mRNA_miRNA/materials/mcff_generation/OUT/BCL2.ft50.L0.R0.DB_01.pdf
/home/dimitri/projects/mRNA_miRNA/materials/mcff_generation/OUT/BCL2.ft50.L0.R0.DB_02.pdf
/home/dimitri/projects/mRNA_miRNA/materials/mcff_generation/OUT/BCL2.ft50.L0.R0.DB_03.pdf
/home/dimitri/projects/mRNA_miRNA/materials/mcff_generation/OUT/BCL2.ft50.L0.R0.DB_04.pdf
/home/dimitri/projects/mRNA_miRNA/materials/mcff_generation/OUT/BCL2.ft50.L0.R0.DB_05.pdf
/home/dimitri/projects/mRNA_miRNA/materials/mcff_generation/OUT/BCL2.ft50.L0.R0.DB_06.pdf
/home/dimitri/projects/mRNA_miRNA/materials/mcff_generation/OUT/BCL2.ft50.L0.R0.DB_07.pdf
/home/dimitri/projects/mRNA_miRNA/materials/mcff_generation/OUT/BCL2.ft50.L0.R0.DB_08.pdf
/home/dimitri/projects/mRNA_miRNA/materials/mcff_generation/OUT/BCL2.ft50.L0.R0.DB_09.pdf
/home/dimitri/projects/mRNA_miRNA/materials/mcff_generation/OUT/BCL2.ft50.L0.R0.DB_10.pdf
/home/dimitri/projects/mRNA_miRNA/materials/mcff_generation/OUT/BCL2.ft50.L0.R0.DB_11.pdf
/home/dimitri/projects/mRNA_miRNA/materials/mcff_generation/OUT/BCL2.ft50.L0.R0.DB_12.pdf
/home/dimitri/projects/mRNA_miRNA/materials/mcff_generation/OUT/BCL2.ft50.L0.R0.DB_13.pdf
/home/dimitri/projects/mRNA_miRNA/materials/mcff_generation/OUT/BCL2.ft50.L0.R0.DB_14.pdf
/home/dimitri/projects/mRNA_miRNA/materials/mcff_generation/OUT/BCL2.ft50.L0.R0.DB_15.pdf
/home/dimitri/projects/mRNA_miRNA/materials/mcff_generation/OUT/BCL2.ft50.L0.R0.DB_16.pdf
/home/dimitri/projects/mRNA_miRNA/materials/mcff_generation/OUT/BCL2.ft50.L0.R0.DB_17.pdf
/home/dimitri/projects/mRNA_miRNA/materials/mcff_generation/OUT/BCL2.ft50.L0.R0.DB_18.pdf
/home/dimitri/projects/mRNA_miRNA/materials/mcff_generation/OUT/BCL2.ft50.L0.R0.DB_19.pdf
/home/dimitri/projects/mRNA_miRNA/materials/mcff_generation/OUT/BCL2.ft50.L0.R0.DB_20.pdf
/home/dimitri/projects/mRNA_miRNA/materials/mcff_generation/OUT/BCL2.ft50.L0.R0.DB_21.pdf
/home/dimitri/projects/mRNA_miRNA/materials/mcff_generation/OUT/BCL2.ft50.L0.R0.DB_22.pdf
/home/dimitri/projects/mRNA_miRNA/materials/mcff_generation/OUT/BCL2.ft50.L0.R0.DB_23.pdf
/home/dimitri/projects/mRNA_miRNA/materials/mcff_generation/OUT/BCL2.ft50.L0.R0.DB_24.pdf
/home/dimitri/projects/mRNA_miRNA/materials/mcff_generation/OUT/BCL2.ft50.L0.R0.DB_25.pdf
/home/dimitri/projects/mRNA_miRNA/materials/mcff_generation/OUT/BCL2.ft50.L0.R0.DB_26.pdf
/home/dimitri/projects/mRNA_miRNA/materials/mcff_generation/OUT/BCL2.ft50.L0.R0.DB_27.pdf
/home/dimitri/projects/mRNA_miRNA/materials/mcff_generation/OUT/BCL2.ft50.L0.R0.DB_28.pdf
/home/dimitri/projects/mRNA_miRNA/materials/mcff_generation/OUT/BCL2.ft50.L0.R0.DB_29.pdf
/home/dimitri/projects/mRNA_miRNA/materials/mcff_generation/OUT/BCL2.ft50.L0.R0.DB_30.pdf
/home/dimitri/projects/mRNA_miRNA/materials/mcff_generation/OUT/BCL2.ft50.L0.R0.DB_31.pdf
/home/dimitri/projects/mRNA_miRNA/materials/mcff_generation/OUT/BCL2.ft50.L0.R0.DB_32.pdf
/home/dimitri/projects/mRNA_miRNA/materials/mcff_generation/OUT/BCL2.ft50.L0.R0.DB_33.pdf
/home/dimitri/projects/mRNA_miRNA/materials/mcff_generation/OUT/BCL2.ft50.L0.R0.DB_34.pdf
/home/dimitri/projects/mRNA_miRNA/materials/mcff_generation/OUT/BCL2.ft50.L0.R0.DB_35.pdf
/home/dimitri/projects/mRNA_miRNA/materials/mcff_generation/OUT/BCL2.ft50.L0.R0.DB_36.pdf
/home/dimitri/projects/mRNA_miRNA/materials/mcff_generation/OUT/BCL2.ft50.L0.R0.DB_37.pdf
/home/dimitri/projects/mRNA_miRNA/materials/mcff_generation/OUT/BCL2.ft50.L0.R0.DB_38.pdf
/home/dimitri/projects/mRNA_miRNA/materials/mcff_generation/OUT/BCL2.ft50.L0.R0.DB_39.pdf
/home/dimitri/projects/mRNA_miRNA/materials/mcff_generation/OUT/BCL2.ft50.L0.R0.DB_40.pdf
/home/dimitri/projects/mRNA_miRNA/materials/mcff_generation/OUT/BCL2.ft50.L0.R0.DB_41.pdf
/home/dimitri/projects/mRNA_miRNA/materials/mcff_generation/OUT/BCL2.ft50.L0.R0.DB_42.pdf
/home/dimitri/projects/mRNA_miRNA/materials/mcff_generation/OUT/BCL2.ft50.L0.R0.DB_43.pdf
/home/dimitri/projects/mRNA_miRNA/materials/mcff_generation/OUT/BCL2.ft50.L0.R0.DB_44.pdf
/home/dimitri/projects/mRNA_miRNA/materials/mcff_generation/OUT/BCL2.ft50.L0.R0.DB_45.pdf
/home/dimitri/projects/mRNA_miRNA/materials/mcff_generation/OUT/BCL2.ft50.L0.R0.DB_46.pdf
/home/dimitri/projects/mRNA_miRNA/materials/mcff_generation/OUT/BCL2.ft50.L0.R0.DB_47.pdf
/home/dimitri/projects/mRNA_miRNA/materials/mcff_generation/OUT/BCL2.ft50.L0.R0.DB_48.pdf
/home/dimitri/projects/mRNA_miRNA/materials/mcff_generation/OUT/BCL2.ft50.L0.R0.DB_49.pdf
/home/dimitri/projects/mRNA_miRNA/materials/mcff_generation/OUT/BCL2.ft50.L1.R0.DB_00.pdf
/home/dimitri/projects/mRNA_miRNA/materials/mcff_generation/OUT/BCL2.ft50.L1.R0.DB_01.pdf
/home/dimitri/projects/mRNA_miRNA/materials/mcff_generation/OUT/BCL2.ft50.L1.R0.DB_02.pdf
/home/dimitri/projects/mRNA_miRNA/materials/mcff_generation/OUT/BCL2.ft50.L1.R0.DB_03.pdf
/home/dimitri/projects/mRNA_miRNA/materials/mcff_generation/OUT/BCL2.ft50.L1.R0.DB_04.pdf
/home/dimitri/projects/mRNA_miRNA/materials/mcff_generation/OUT/BCL2.ft50.L1.R0.DB_05.pdf
/home/dimitri/projects/mRNA_miRNA/materials/mcff_generation/OUT/BCL2.ft50.L1.R0.DB_06.pdf
/home/dimitri/projects/mRNA_miRNA/materials/mcff_generation/OUT/BCL2.ft50.L1.R0.DB_07.pdf
/home/dimitri/projects/mRNA_miRNA/materials/mcff_generation/OUT/BCL2.ft50.L1.R0.DB_08.pdf
/home/dimitri/projects/mRNA_miRNA/materials/mcff_generation/OUT/BCL2.ft50.L1.R0.DB_09.pdf
/home/dimitri/projects/mRNA_miRNA/materials/mcff_generation/OUT/BCL2.ft50.L1.R0.DB_10.pdf
/home/dimitri/projects/mRNA_miRNA/materials/mcff_generation/OUT/BCL2.ft50.L1.R0.DB_11.pdf
/home/dimitri/projects/mRNA_miRNA/materials/mcff_generation/OUT/BCL2.ft50.L1.R0.DB_12.pdf
/home/dimitri/projects/mRNA_miRNA/materials/mcff_generation/OUT/BCL2.ft50.L1.R0.DB_13.pdf
/home/dimitri/projects/mRNA_miRNA/materials/mcff_generation/OUT/BCL2.ft50.L1.R0.DB_14.pdf
/home/dimitri/projects/mRNA_miRNA/materials/mcff_generation/OUT/BCL2.ft50.L1.R0.DB_15.pdf
/home/dimitri/projects/mRNA_miRNA/materials/mcff_generation/OUT/BCL2.ft50.L1.R0.DB_16.pdf
/home/dimitri/projects/mRNA_miRNA/materials/mcff_generation/OUT/BCL2.ft50.L1.R0.DB_17.pdf
/home/dimitri/projects/mRNA_miRNA/materials/mcff_generation/OUT/BCL2.ft50.L1.R0.DB_18.pdf
/home/dimitri/projects/mRNA_miRNA/materials/mcff_generation/OUT/BCL2.ft50.L1.R0.DB_19.pdf
/home/dimitri/projects/mRNA_miRNA/materials/mcff_generation/OUT/BCL2.ft50.L1.R0.DB_20.pdf
/home/dimitri/projects/mRNA_miRNA/materials/mcff_generation/OUT/BCL2.ft50.L1.R0.DB_21.pdf
/home/dimitri/projects/mRNA_miRNA/materials/mcff_generation/OUT/BCL2.ft50.L1.R0.DB_22.pdf
/home/dimitri/projects/mRNA_miRNA/materials/mcff_generation/OUT/BCL2.ft50.L1.R0.DB_23.pdf
/home/dimitri/projects/mRNA_miRNA/materials/mcff_generation/OUT/BCL2.ft50.L1.R0.DB_24.pdf
/home/dimitri/projects/mRNA_miRNA/materials/mcff_generation/OUT/BCL2.ft50.L1.R0.DB_25.pdf
/home/dimitri/projects/mRNA_miRNA/materials/mcff_generation/OUT/BCL2.ft50.L1.R0.DB_26.pdf
/home/dimitri/projects/mRNA_miRNA/materials/mcff_generation/OUT/BCL2.ft50.L1.R0.DB_27.pdf
/home/dimitri/projects/mRNA_miRNA/materials/mcff_generation/OUT/BCL2.ft50.L1.R0.DB_28.pdf
/home/dimitri/projects/mRNA_miRNA/materials/mcff_generation/OUT/BCL2.ft50.L1.R0.DB_29.pdf
/home/dimitri/projects/mRNA_miRNA/materials/mcff_generation/OUT/BCL2.ft50.L1.R0.DB_30.pdf
/home/dimitri/projects/mRNA_miRNA/materials/mcff_generation/OUT/BCL2.ft50.L1.R0.DB_31.pdf
/home/dimitri/projects/mRNA_miRNA/materials/mcff_generation/OUT/BCL2.ft50.L1.R0.DB_32.pdf
/home/dimitri/projects/mRNA_miRNA/materials/mcff_generation/OUT/BCL2.ft50.L1.R0.DB_33.pdf
/home/dimitri/projects/mRNA_miRNA/materials/mcff_generation/OUT/BCL2.ft50.L1.R0.DB_34.pdf
/home/dimitri/projects/mRNA_miRNA/materials/mcff_generation/OUT/BCL2.ft50.L1.R0.DB_35.pdf
/home/dimitri/projects/mRNA_miRNA/materials/mcff_generation/OUT/BCL2.ft50.L1.R0.DB_36.pdf
/home/dimitri/projects/mRNA_miRNA/materials/mcff_generation/OUT/BCL2.ft50.L1.R0.DB_37.pdf
/home/dimitri/projects/mRNA_miRNA/materials/mcff_generation/OUT/BCL2.ft50.L1.R0.DB_38.pdf
/home/dimitri/projects/mRNA_miRNA/materials/mcff_generation/OUT/BCL2.ft50.L1.R0.DB_39.pdf
/home/dimitri/projects/mRNA_miRNA/materials/mcff_generation/OUT/BCL2.ft50.L1.R0.DB_40.pdf
/home/dimitri/projects/mRNA_miRNA/materials/mcff_generation/OUT/BCL2.ft50.L1.R0.DB_41.pdf
/home/dimitri/projects/mRNA_miRNA/materials/mcff_generation/OUT/BCL2.ft50.L1.R0.DB_42.pdf
/home/dimitri/projects/mRNA_miRNA/materials/mcff_generation/OUT/BCL2.ft50.L1.R0.DB_43.pdf
/home/dimitri/projects/mRNA_miRNA/materials/mcff_generation/OUT/BCL2.ft50.L1.R0.DB_44.pdf
/home/dimitri/projects/mRNA_miRNA/materials/mcff_generation/OUT/BCL2.ft50.L1.R0.DB_45.pdf
/home/dimitri/projects/mRNA_miRNA/materials/mcff_generation/OUT/BCL2.ft50.L1.R0.DB_46.pdf
/home/dimitri/projects/mRNA_miRNA/materials/mcff_generation/OUT/BCL2.ft50.L1.R0.DB_47.pdf
/home/dimitri/projects/mRNA_miRNA/materials/mcff_generation/OUT/BCL2.ft50.L1.R0.DB_48.pdf
/home/dimitri/projects/mRNA_miRNA/materials/mcff_generation/OUT/BCL2.ft50.L1.R0.DB_49.pdf
/home/dimitri/projects/mRNA_miRNA/materials/mcff_generation/OUT/BCL2.ft50.L2.R0.DB_00.pdf
/home/dimitri/projects/mRNA_miRNA/materials/mcff_generation/OUT/BCL2.ft50.L2.R0.DB_01.pdf
/home/dimitri/projects/mRNA_miRNA/materials/mcff_generation/OUT/BCL2.ft50.L2.R0.DB_02.pdf
/home/dimitri/projects/mRNA_miRNA/materials/mcff_generation/OUT/BCL2.ft50.L2.R0.DB_03.pdf
/home/dimitri/projects/mRNA_miRNA/materials/mcff_generation/OUT/BCL2.ft50.L2.R0.DB_04.pdf
/home/dimitri/projects/mRNA_miRNA/materials/mcff_generation/OUT/BCL2.ft50.L2.R0.DB_05.pdf
/home/dimitri/projects/mRNA_miRNA/materials/mcff_generation/OUT/BCL2.ft50.L2.R0.DB_06.pdf
/home/dimitri/projects/mRNA_miRNA/materials/mcff_generation/OUT/BCL2.ft50.L2.R0.DB_07.pdf
/home/dimitri/projects/mRNA_miRNA/materials/mcff_generation/OUT/BCL2.ft50.L2.R0.DB_08.pdf
/home/dimitri/projects/mRNA_miRNA/materials/mcff_generation/OUT/BCL2.ft50.L2.R0.DB_09.pdf
/home/dimitri/projects/mRNA_miRNA/materials/mcff_generation/OUT/BCL2.ft50.L2.R0.DB_10.pdf
/home/dimitri/projects/mRNA_miRNA/materials/mcff_generation/OUT/BCL2.ft50.L2.R0.DB_11.pdf
/home/dimitri/projects/mRNA_miRNA/materials/mcff_generation/OUT/BCL2.ft50.L2.R0.DB_12.pdf
/home/dimitri/projects/mRNA_miRNA/materials/mcff_generation/OUT/BCL2.ft50.L2.R0.DB_13.pdf
/home/dimitri/projects/mRNA_miRNA/materials/mcff_generation/OUT/BCL2.ft50.L2.R0.DB_14.pdf
/home/dimitri/projects/mRNA_miRNA/materials/mcff_generation/OUT/BCL2.ft50.L2.R0.DB_15.pdf
/home/dimitri/projects/mRNA_miRNA/materials/mcff_generation/OUT/BCL2.ft50.L2.R0.DB_16.pdf
/home/dimitri/projects/mRNA_miRNA/materials/mcff_generation/OUT/BCL2.ft50.L2.R0.DB_17.pdf
/home/dimitri/projects/mRNA_miRNA/materials/mcff_generation/OUT/BCL2.ft50.L2.R0.DB_18.pdf
/home/dimitri/projects/mRNA_miRNA/materials/mcff_generation/OUT/BCL2.ft50.L2.R0.DB_19.pdf
/home/dimitri/projects/mRNA_miRNA/materials/mcff_generation/OUT/BCL2.ft50.L2.R0.DB_20.pdf
/home/dimitri/projects/mRNA_miRNA/materials/mcff_generation/OUT/BCL2.ft50.L2.R0.DB_21.pdf
/home/dimitri/projects/mRNA_miRNA/materials/mcff_generation/OUT/BCL2.ft50.L2.R0.DB_22.pdf
/home/dimitri/projects/mRNA_miRNA/materials/mcff_generation/OUT/BCL2.ft50.L2.R0.DB_23.pdf
/home/dimitri/projects/mRNA_miRNA/materials/mcff_generation/OUT/BCL2.ft50.L2.R0.DB_24.pdf
/home/dimitri/projects/mRNA_miRNA/materials/mcff_generation/OUT/BCL2.ft50.L2.R0.DB_25.pdf
/home/dimitri/projects/mRNA_miRNA/materials/mcff_generation/OUT/BCL2.ft50.L2.R0.DB_26.pdf
/home/dimitri/projects/mRNA_miRNA/materials/mcff_generation/OUT/BCL2.ft50.L2.R0.DB_27.pdf
/home/dimitri/projects/mRNA_miRNA/materials/mcff_generation/OUT/BCL2.ft50.L2.R0.DB_28.pdf
/home/dimitri/projects/mRNA_miRNA/materials/mcff_generation/OUT/BCL2.ft50.L2.R0.DB_29.pdf
/home/dimitri/projects/mRNA_miRNA/materials/mcff_generation/OUT/BCL2.ft50.L2.R0.DB_30.pdf
/home/dimitri/projects/mRNA_miRNA/materials/mcff_generation/OUT/BCL2.ft50.L2.R0.DB_31.pdf
/home/dimitri/projects/mRNA_miRNA/materials/mcff_generation/OUT/BCL2.ft50.L2.R0.DB_32.pdf
/home/dimitri/projects/mRNA_miRNA/materials/mcff_generation/OUT/BCL2.ft50.L2.R0.DB_33.pdf
/home/dimitri/projects/mRNA_miRNA/materials/mcff_generation/OUT/BCL2.ft50.L2.R0.DB_34.pdf
/home/dimitri/projects/mRNA_miRNA/materials/mcff_generation/OUT/BCL2.ft50.L2.R0.DB_35.pdf
/home/dimitri/projects/mRNA_miRNA/materials/mcff_generation/OUT/BCL2.ft50.L2.R0.DB_36.pdf
/home/dimitri/projects/mRNA_miRNA/materials/mcff_generation/OUT/BCL2.ft50.L2.R0.DB_37.pdf
/home/dimitri/projects/mRNA_miRNA/materials/mcff_generation/OUT/BCL2.ft50.L2.R0.DB_38.pdf
/home/dimitri/projects/mRNA_miRNA/materials/mcff_generation/OUT/BCL2.ft50.L2.R0.DB_39.pdf
/home/dimitri/projects/mRNA_miRNA/materials/mcff_generation/OUT/BCL2.ft50.L2.R0.DB_40.pdf
/home/dimitri/projects/mRNA_miRNA/materials/mcff_generation/OUT/BCL2.ft50.L2.R0.DB_41.pdf
/home/dimitri/projects/mRNA_miRNA/materials/mcff_generation/OUT/BCL2.ft50.L2.R0.DB_42.pdf
/home/dimitri/projects/mRNA_miRNA/materials/mcff_generation/OUT/BCL2.ft50.L2.R0.DB_43.pdf
/home/dimitri/projects/mRNA_miRNA/materials/mcff_generation/OUT/BCL2.ft50.L2.R0.DB_44.pdf
/home/dimitri/projects/mRNA_miRNA/materials/mcff_generation/OUT/BCL2.ft50.L2.R0.DB_45.pdf
/home/dimitri/projects/mRNA_miRNA/materials/mcff_generation/OUT/BCL2.ft50.L2.R0.DB_46.pdf
/home/dimitri/projects/mRNA_miRNA/materials/mcff_generation/OUT/BCL2.ft50.L2.R0.DB_47.pdf
/home/dimitri/projects/mRNA_miRNA/materials/mcff_generation/OUT/BCL2.ft50.L2.R0.DB_48.pdf
/home/dimitri/projects/mRNA_miRNA/materials/mcff_generation/OUT/BCL2.ft50.L2.R0.DB_49.pdf
/home/dimitri/projects/mRNA_miRNA/materials/mcff_generation/OUT/BCL2.ft50.L3.R0.DB_00.pdf
/home/dimitri/projects/mRNA_miRNA/materials/mcff_generation/OUT/BCL2.ft50.L3.R0.DB_01.pdf
/home/dimitri/projects/mRNA_miRNA/materials/mcff_generation/OUT/BCL2.ft50.L3.R0.DB_02.pdf
/home/dimitri/projects/mRNA_miRNA/materials/mcff_generation/OUT/BCL2.ft50.L3.R0.DB_03.pdf
/home/dimitri/projects/mRNA_miRNA/materials/mcff_generation/OUT/BCL2.ft50.L3.R0.DB_04.pdf
/home/dimitri/projects/mRNA_miRNA/materials/mcff_generation/OUT/BCL2.ft50.L3.R0.DB_05.pdf
/home/dimitri/projects/mRNA_miRNA/materials/mcff_generation/OUT/BCL2.ft50.L3.R0.DB_06.pdf
/home/dimitri/projects/mRNA_miRNA/materials/mcff_generation/OUT/BCL2.ft50.L3.R0.DB_07.pdf
/home/dimitri/projects/mRNA_miRNA/materials/mcff_generation/OUT/BCL2.ft50.L3.R0.DB_08.pdf
/home/dimitri/projects/mRNA_miRNA/materials/mcff_generation/OUT/BCL2.ft50.L3.R0.DB_09.pdf
/home/dimitri/projects/mRNA_miRNA/materials/mcff_generation/OUT/BCL2.ft50.L3.R0.DB_10.pdf
/home/dimitri/projects/mRNA_miRNA/materials/mcff_generation/OUT/BCL2.ft50.L3.R0.DB_11.pdf
/home/dimitri/projects/mRNA_miRNA/materials/mcff_generation/OUT/BCL2.ft50.L3.R0.DB_12.pdf
/home/dimitri/projects/mRNA_miRNA/materials/mcff_generation/OUT/BCL2.ft50.L3.R0.DB_13.pdf
/home/dimitri/projects/mRNA_miRNA/materials/mcff_generation/OUT/BCL2.ft50.L3.R0.DB_14.pdf
/home/dimitri/projects/mRNA_miRNA/materials/mcff_generation/OUT/BCL2.ft50.L3.R0.DB_15.pdf
/home/dimitri/projects/mRNA_miRNA/materials/mcff_generation/OUT/BCL2.ft50.L3.R0.DB_16.pdf
/home/dimitri/projects/mRNA_miRNA/materials/mcff_generation/OUT/BCL2.ft50.L3.R0.DB_17.pdf
/home/dimitri/projects/mRNA_miRNA/materials/mcff_generation/OUT/BCL2.ft50.L3.R0.DB_18.pdf
/home/dimitri/projects/mRNA_miRNA/materials/mcff_generation/OUT/BCL2.ft50.L3.R0.DB_19.pdf
/home/dimitri/projects/mRNA_miRNA/materials/mcff_generation/OUT/BCL2.ft50.L3.R0.DB_20.pdf
/home/dimitri/projects/mRNA_miRNA/materials/mcff_generation/OUT/BCL2.ft50.L3.R0.DB_21.pdf
/home/dimitri/projects/mRNA_miRNA/materials/mcff_generation/OUT/BCL2.ft50.L3.R0.DB_22.pdf
/home/dimitri/projects/mRNA_miRNA/materials/mcff_generation/OUT/BCL2.ft50.L3.R0.DB_23.pdf
/home/dimitri/projects/mRNA_miRNA/materials/mcff_generation/OUT/BCL2.ft50.L3.R0.DB_24.pdf
/home/dimitri/projects/mRNA_miRNA/materials/mcff_generation/OUT/BCL2.ft50.L3.R0.DB_25.pdf
/home/dimitri/projects/mRNA_miRNA/materials/mcff_generation/OUT/BCL2.ft50.L3.R0.DB_26.pdf
/home/dimitri/projects/mRNA_miRNA/materials/mcff_generation/OUT/BCL2.ft50.L3.R0.DB_27.pdf
/home/dimitri/projects/mRNA_miRNA/materials/mcff_generation/OUT/BCL2.ft50.L3.R0.DB_28.pdf
/home/dimitri/projects/mRNA_miRNA/materials/mcff_generation/OUT/BCL2.ft50.L3.R0.DB_29.pdf
/home/dimitri/projects/mRNA_miRNA/materials/mcff_generation/OUT/BCL2.ft50.L3.R0.DB_30.pdf
/home/dimitri/projects/mRNA_miRNA/materials/mcff_generation/OUT/BCL2.ft50.L3.R0.DB_31.pdf
/home/dimitri/projects/mRNA_miRNA/materials/mcff_generation/OUT/BCL2.ft50.L3.R0.DB_32.pdf
/home/dimitri/projects/mRNA_miRNA/materials/mcff_generation/OUT/BCL2.ft50.L3.R0.DB_33.pdf
/home/dimitri/projects/mRNA_miRNA/materials/mcff_generation/OUT/BCL2.ft50.L3.R0.DB_34.pdf
/home/dimitri/projects/mRNA_miRNA/materials/mcff_generation/OUT/BCL2.ft50.L3.R0.DB_35.pdf
/home/dimitri/projects/mRNA_miRNA/materials/mcff_generation/OUT/BCL2.ft50.L3.R0.DB_36.pdf
/home/dimitri/projects/mRNA_miRNA/materials/mcff_generation/OUT/BCL2.ft50.L3.R0.DB_37.pdf
/home/dimitri/projects/mRNA_miRNA/materials/mcff_generation/OUT/BCL2.ft50.L3.R0.DB_38.pdf
/home/dimitri/projects/mRNA_miRNA/materials/mcff_generation/OUT/BCL2.ft50.L3.R0.DB_39.pdf
/home/dimitri/projects/mRNA_miRNA/materials/mcff_generation/OUT/BCL2.ft50.L3.R0.DB_40.pdf
/home/dimitri/projects/mRNA_miRNA/materials/mcff_generation/OUT/BCL2.ft50.L3.R0.DB_41.pdf
/home/dimitri/projects/mRNA_miRNA/materials/mcff_generation/OUT/BCL2.ft50.L3.R0.DB_42.pdf
/home/dimitri/projects/mRNA_miRNA/materials/mcff_generation/OUT/BCL2.ft50.L3.R0.DB_43.pdf
/home/dimitri/projects/mRNA_miRNA/materials/mcff_generation/OUT/BCL2.ft50.L3.R0.DB_44.pdf
/home/dimitri/projects/mRNA_miRNA/materials/mcff_generation/OUT/BCL2.ft50.L3.R0.DB_45.pdf
/home/dimitri/projects/mRNA_miRNA/materials/mcff_generation/OUT/BCL2.ft50.L3.R0.DB_46.pdf
/home/dimitri/projects/mRNA_miRNA/materials/mcff_generation/OUT/BCL2.ft50.L3.R0.DB_47.pdf
/home/dimitri/projects/mRNA_miRNA/materials/mcff_generation/OUT/BCL2.ft50.L3.R0.DB_48.pdf
/home/dimitri/projects/mRNA_miRNA/materials/mcff_generation/OUT/BCL2.ft50.L3.R0.DB_49.pdf
/home/dimitri/projects/mRNA_miRNA/materials/mcff_generation/OUT/BCL2.ft50.L4.R0.DB_00.pdf
/home/dimitri/projects/mRNA_miRNA/materials/mcff_generation/OUT/BCL2.ft50.L4.R0.DB_01.pdf
/home/dimitri/projects/mRNA_miRNA/materials/mcff_generation/OUT/BCL2.ft50.L4.R0.DB_02.pdf
/home/dimitri/projects/mRNA_miRNA/materials/mcff_generation/OUT/BCL2.ft50.L4.R0.DB_03.pdf
/home/dimitri/projects/mRNA_miRNA/materials/mcff_generation/OUT/BCL2.ft50.L4.R0.DB_04.pdf
/home/dimitri/projects/mRNA_miRNA/materials/mcff_generation/OUT/BCL2.ft50.L4.R0.DB_05.pdf
/home/dimitri/projects/mRNA_miRNA/materials/mcff_generation/OUT/BCL2.ft50.L4.R0.DB_06.pdf
/home/dimitri/projects/mRNA_miRNA/materials/mcff_generation/OUT/BCL2.ft50.L4.R0.DB_07.pdf
/home/dimitri/projects/mRNA_miRNA/materials/mcff_generation/OUT/BCL2.ft50.L4.R0.DB_08.pdf
/home/dimitri/projects/mRNA_miRNA/materials/mcff_generation/OUT/BCL2.ft50.L4.R0.DB_09.pdf
/home/dimitri/projects/mRNA_miRNA/materials/mcff_generation/OUT/BCL2.ft50.L4.R0.DB_10.pdf
/home/dimitri/projects/mRNA_miRNA/materials/mcff_generation/OUT/BCL2.ft50.L4.R0.DB_11.pdf
/home/dimitri/projects/mRNA_miRNA/materials/mcff_generation/OUT/BCL2.ft50.L4.R0.DB_12.pdf
/home/dimitri/projects/mRNA_miRNA/materials/mcff_generation/OUT/BCL2.ft50.L4.R0.DB_13.pdf
/home/dimitri/projects/mRNA_miRNA/materials/mcff_generation/OUT/BCL2.ft50.L4.R0.DB_14.pdf
/home/dimitri/projects/mRNA_miRNA/materials/mcff_generation/OUT/BCL2.ft50.L4.R0.DB_15.pdf
/home/dimitri/projects/mRNA_miRNA/materials/mcff_generation/OUT/BCL2.ft50.L4.R0.DB_16.pdf
/home/dimitri/projects/mRNA_miRNA/materials/mcff_generation/OUT/BCL2.ft50.L4.R0.DB_17.pdf
/home/dimitri/projects/mRNA_miRNA/materials/mcff_generation/OUT/BCL2.ft50.L4.R0.DB_18.pdf
/home/dimitri/projects/mRNA_miRNA/materials/mcff_generation/OUT/BCL2.ft50.L4.R0.DB_19.pdf
/home/dimitri/projects/mRNA_miRNA/materials/mcff_generation/OUT/BCL2.ft50.L4.R0.DB_20.pdf
/home/dimitri/projects/mRNA_miRNA/materials/mcff_generation/OUT/BCL2.ft50.L4.R0.DB_21.pdf
/home/dimitri/projects/mRNA_miRNA/materials/mcff_generation/OUT/BCL2.ft50.L4.R0.DB_22.pdf
/home/dimitri/projects/mRNA_miRNA/materials/mcff_generation/OUT/BCL2.ft50.L4.R0.DB_23.pdf
/home/dimitri/projects/mRNA_miRNA/materials/mcff_generation/OUT/BCL2.ft50.L4.R0.DB_24.pdf
/home/dimitri/projects/mRNA_miRNA/materials/mcff_generation/OUT/BCL2.ft50.L4.R0.DB_25.pdf
/home/dimitri/projects/mRNA_miRNA/materials/mcff_generation/OUT/BCL2.ft50.L4.R0.DB_26.pdf
/home/dimitri/projects/mRNA_miRNA/materials/mcff_generation/OUT/BCL2.ft50.L4.R0.DB_27.pdf
/home/dimitri/projects/mRNA_miRNA/materials/mcff_generation/OUT/BCL2.ft50.L4.R0.DB_28.pdf
/home/dimitri/projects/mRNA_miRNA/materials/mcff_generation/OUT/BCL2.ft50.L4.R0.DB_29.pdf
/home/dimitri/projects/mRNA_miRNA/materials/mcff_generation/OUT/BCL2.ft50.L4.R0.DB_30.pdf
/home/dimitri/projects/mRNA_miRNA/materials/mcff_generation/OUT/BCL2.ft50.L4.R0.DB_31.pdf
/home/dimitri/projects/mRNA_miRNA/materials/mcff_generation/OUT/BCL2.ft50.L4.R0.DB_32.pdf
/home/dimitri/projects/mRNA_miRNA/materials/mcff_generation/OUT/BCL2.ft50.L4.R0.DB_33.pdf
/home/dimitri/projects/mRNA_miRNA/materials/mcff_generation/OUT/BCL2.ft50.L4.R0.DB_34.pdf
/home/dimitri/projects/mRNA_miRNA/materials/mcff_generation/OUT/BCL2.ft50.L4.R0.DB_35.pdf
/home/dimitri/projects/mRNA_miRNA/materials/mcff_generation/OUT/BCL2.ft50.L4.R0.DB_36.pdf
/home/dimitri/projects/mRNA_miRNA/materials/mcff_generation/OUT/BCL2.ft50.L4.R0.DB_37.pdf
/home/dimitri/projects/mRNA_miRNA/materials/mcff_generation/OUT/BCL2.ft50.L4.R0.DB_38.pdf
/home/dimitri/projects/mRNA_miRNA/materials/mcff_generation/OUT/BCL2.ft50.L4.R0.DB_39.pdf
/home/dimitri/projects/mRNA_miRNA/materials/mcff_generation/OUT/BCL2.ft50.L4.R0.DB_40.pdf
/home/dimitri/projects/mRNA_miRNA/materials/mcff_generation/OUT/BCL2.ft50.L4.R0.DB_41.pdf
/home/dimitri/projects/mRNA_miRNA/materials/mcff_generation/OUT/BCL2.ft50.L4.R0.DB_42.pdf
/home/dimitri/projects/mRNA_miRNA/materials/mcff_generation/OUT/BCL2.ft50.L4.R0.DB_43.pdf
/home/dimitri/projects/mRNA_miRNA/materials/mcff_generation/OUT/BCL2.ft50.L4.R0.DB_44.pdf
/home/dimitri/projects/mRNA_miRNA/materials/mcff_generation/OUT/BCL2.ft50.L4.R0.DB_45.pdf
/home/dimitri/projects/mRNA_miRNA/materials/mcff_generation/OUT/BCL2.ft50.L4.R0.DB_46.pdf
/home/dimitri/projects/mRNA_miRNA/materials/mcff_generation/OUT/BCL2.ft50.L4.R0.DB_47.pdf
/home/dimitri/projects/mRNA_miRNA/materials/mcff_generation/OUT/BCL2.ft50.L4.R0.DB_48.pdf
/home/dimitri/projects/mRNA_miRNA/materials/mcff_generation/OUT/BCL2.ft50.L4.R0.DB_49.pdf
/home/dimitri/projects/mRNA_miRNA/materials/mcff_generation/OUT/BCL2.ft50.L5.R0.DB_00.pdf
/home/dimitri/projects/mRNA_miRNA/materials/mcff_generation/OUT/BCL2.ft50.L5.R0.DB_01.pdf
/home/dimitri/projects/mRNA_miRNA/materials/mcff_generation/OUT/BCL2.ft50.L5.R0.DB_02.pdf
/home/dimitri/projects/mRNA_miRNA/materials/mcff_generation/OUT/BCL2.ft50.L5.R0.DB_03.pdf
/home/dimitri/projects/mRNA_miRNA/materials/mcff_generation/OUT/BCL2.ft50.L5.R0.DB_04.pdf
/home/dimitri/projects/mRNA_miRNA/materials/mcff_generation/OUT/BCL2.ft50.L5.R0.DB_05.pdf
/home/dimitri/projects/mRNA_miRNA/materials/mcff_generation/OUT/BCL2.ft50.L5.R0.DB_06.pdf
/home/dimitri/projects/mRNA_miRNA/materials/mcff_generation/OUT/BCL2.ft50.L5.R0.DB_07.pdf
/home/dimitri/projects/mRNA_miRNA/materials/mcff_generation/OUT/BCL2.ft50.L5.R0.DB_08.pdf
/home/dimitri/projects/mRNA_miRNA/materials/mcff_generation/OUT/BCL2.ft50.L5.R0.DB_09.pdf
/home/dimitri/projects/mRNA_miRNA/materials/mcff_generation/OUT/BCL2.ft50.L5.R0.DB_10.pdf
/home/dimitri/projects/mRNA_miRNA/materials/mcff_generation/OUT/BCL2.ft50.L5.R0.DB_11.pdf
/home/dimitri/projects/mRNA_miRNA/materials/mcff_generation/OUT/BCL2.ft50.L5.R0.DB_12.pdf
/home/dimitri/projects/mRNA_miRNA/materials/mcff_generation/OUT/BCL2.ft50.L5.R0.DB_13.pdf
/home/dimitri/projects/mRNA_miRNA/materials/mcff_generation/OUT/BCL2.ft50.L5.R0.DB_14.pdf
/home/dimitri/projects/mRNA_miRNA/materials/mcff_generation/OUT/BCL2.ft50.L5.R0.DB_15.pdf
/home/dimitri/projects/mRNA_miRNA/materials/mcff_generation/OUT/BCL2.ft50.L5.R0.DB_16.pdf
/home/dimitri/projects/mRNA_miRNA/materials/mcff_generation/OUT/BCL2.ft50.L5.R0.DB_17.pdf
/home/dimitri/projects/mRNA_miRNA/materials/mcff_generation/OUT/BCL2.ft50.L5.R0.DB_18.pdf
/home/dimitri/projects/mRNA_miRNA/materials/mcff_generation/OUT/BCL2.ft50.L5.R0.DB_19.pdf
/home/dimitri/projects/mRNA_miRNA/materials/mcff_generation/OUT/BCL2.ft50.L5.R0.DB_20.pdf
/home/dimitri/projects/mRNA_miRNA/materials/mcff_generation/OUT/BCL2.ft50.L5.R0.DB_21.pdf
/home/dimitri/projects/mRNA_miRNA/materials/mcff_generation/OUT/BCL2.ft50.L5.R0.DB_22.pdf
/home/dimitri/projects/mRNA_miRNA/materials/mcff_generation/OUT/BCL2.ft50.L5.R0.DB_23.pdf
/home/dimitri/projects/mRNA_miRNA/materials/mcff_generation/OUT/BCL2.ft50.L5.R0.DB_24.pdf
/home/dimitri/projects/mRNA_miRNA/materials/mcff_generation/OUT/BCL2.ft50.L5.R0.DB_25.pdf
/home/dimitri/projects/mRNA_miRNA/materials/mcff_generation/OUT/BCL2.ft50.L5.R0.DB_26.pdf
/home/dimitri/projects/mRNA_miRNA/materials/mcff_generation/OUT/BCL2.ft50.L5.R0.DB_27.pdf
/home/dimitri/projects/mRNA_miRNA/materials/mcff_generation/OUT/BCL2.ft50.L5.R0.DB_28.pdf
/home/dimitri/projects/mRNA_miRNA/materials/mcff_generation/OUT/BCL2.ft50.L5.R0.DB_29.pdf
/home/dimitri/projects/mRNA_miRNA/materials/mcff_generation/OUT/BCL2.ft50.L5.R0.DB_30.pdf
/home/dimitri/projects/mRNA_miRNA/materials/mcff_generation/OUT/BCL2.ft50.L5.R0.DB_31.pdf
/home/dimitri/projects/mRNA_miRNA/materials/mcff_generation/OUT/BCL2.ft50.L5.R0.DB_32.pdf
/home/dimitri/projects/mRNA_miRNA/materials/mcff_generation/OUT/BCL2.ft50.L5.R0.DB_33.pdf
/home/dimitri/projects/mRNA_miRNA/materials/mcff_generation/OUT/BCL2.ft50.L5.R0.DB_34.pdf
/home/dimitri/projects/mRNA_miRNA/materials/mcff_generation/OUT/BCL2.ft50.L5.R0.DB_35.pdf
/home/dimitri/projects/mRNA_miRNA/materials/mcff_generation/OUT/BCL2.ft50.L5.R0.DB_36.pdf
/home/dimitri/projects/mRNA_miRNA/materials/mcff_generation/OUT/BCL2.ft50.L5.R0.DB_37.pdf
/home/dimitri/projects/mRNA_miRNA/materials/mcff_generation/OUT/BCL2.ft50.L5.R0.DB_38.pdf
/home/dimitri/projects/mRNA_miRNA/materials/mcff_generation/OUT/BCL2.ft50.L5.R0.DB_39.pdf
/home/dimitri/projects/mRNA_miRNA/materials/mcff_generation/OUT/BCL2.ft50.L5.R0.DB_40.pdf
/home/dimitri/projects/mRNA_miRNA/materials/mcff_generation/OUT/BCL2.ft50.L5.R0.DB_41.pdf
/home/dimitri/projects/mRNA_miRNA/materials/mcff_generation/OUT/BCL2.ft50.L5.R0.DB_42.pdf
/home/dimitri/projects/mRNA_miRNA/materials/mcff_generation/OUT/BCL2.ft50.L5.R0.DB_43.pdf
/home/dimitri/projects/mRNA_miRNA/materials/mcff_generation/OUT/BCL2.ft50.L5.R0.DB_44.pdf
/home/dimitri/projects/mRNA_miRNA/materials/mcff_generation/OUT/BCL2.ft50.L5.R0.DB_45.pdf
/home/dimitri/projects/mRNA_miRNA/materials/mcff_generation/OUT/BCL2.ft50.L5.R0.DB_46.pdf
/home/dimitri/projects/mRNA_miRNA/materials/mcff_generation/OUT/BCL2.ft50.L5.R0.DB_47.pdf
/home/dimitri/projects/mRNA_miRNA/materials/mcff_generation/OUT/BCL2.ft50.L5.R0.DB_48.pdf
/home/dimitri/projects/mRNA_miRNA/materials/mcff_generation/OUT/BCL2.ft50.L5.R0.DB_49.pdf
/home/dimitri/projects/mRNA_miRNA/materials/mcff_generation/OUT/BCL2.ft50.L6.R0.DB_00.pdf
/home/dimitri/projects/mRNA_miRNA/materials/mcff_generation/OUT/BCL2.ft50.L6.R0.DB_01.pdf
/home/dimitri/projects/mRNA_miRNA/materials/mcff_generation/OUT/BCL2.ft50.L6.R0.DB_02.pdf
/home/dimitri/projects/mRNA_miRNA/materials/mcff_generation/OUT/BCL2.ft50.L6.R0.DB_03.pdf
/home/dimitri/projects/mRNA_miRNA/materials/mcff_generation/OUT/BCL2.ft50.L6.R0.DB_04.pdf
/home/dimitri/projects/mRNA_miRNA/materials/mcff_generation/OUT/BCL2.ft50.L6.R0.DB_05.pdf
/home/dimitri/projects/mRNA_miRNA/materials/mcff_generation/OUT/BCL2.ft50.L6.R0.DB_06.pdf
/home/dimitri/projects/mRNA_miRNA/materials/mcff_generation/OUT/BCL2.ft50.L6.R0.DB_07.pdf
/home/dimitri/projects/mRNA_miRNA/materials/mcff_generation/OUT/BCL2.ft50.L6.R0.DB_08.pdf
/home/dimitri/projects/mRNA_miRNA/materials/mcff_generation/OUT/BCL2.ft50.L6.R0.DB_09.pdf
/home/dimitri/projects/mRNA_miRNA/materials/mcff_generation/OUT/BCL2.ft50.L6.R0.DB_10.pdf
/home/dimitri/projects/mRNA_miRNA/materials/mcff_generation/OUT/BCL2.ft50.L6.R0.DB_11.pdf
/home/dimitri/projects/mRNA_miRNA/materials/mcff_generation/OUT/BCL2.ft50.L6.R0.DB_12.pdf
/home/dimitri/projects/mRNA_miRNA/materials/mcff_generation/OUT/BCL2.ft50.L6.R0.DB_13.pdf
/home/dimitri/projects/mRNA_miRNA/materials/mcff_generation/OUT/BCL2.ft50.L6.R0.DB_14.pdf
/home/dimitri/projects/mRNA_miRNA/materials/mcff_generation/OUT/BCL2.ft50.L6.R0.DB_15.pdf
/home/dimitri/projects/mRNA_miRNA/materials/mcff_generation/OUT/BCL2.ft50.L6.R0.DB_16.pdf
/home/dimitri/projects/mRNA_miRNA/materials/mcff_generation/OUT/BCL2.ft50.L6.R0.DB_17.pdf
/home/dimitri/projects/mRNA_miRNA/materials/mcff_generation/OUT/BCL2.ft50.L6.R0.DB_18.pdf
/home/dimitri/projects/mRNA_miRNA/materials/mcff_generation/OUT/BCL2.ft50.L6.R0.DB_19.pdf
/home/dimitri/projects/mRNA_miRNA/materials/mcff_generation/OUT/BCL2.ft50.L6.R0.DB_20.pdf
/home/dimitri/projects/mRNA_miRNA/materials/mcff_generation/OUT/BCL2.ft50.L6.R0.DB_21.pdf
/home/dimitri/projects/mRNA_miRNA/materials/mcff_generation/OUT/BCL2.ft50.L6.R0.DB_22.pdf
/home/dimitri/projects/mRNA_miRNA/materials/mcff_generation/OUT/BCL2.ft50.L6.R0.DB_23.pdf
/home/dimitri/projects/mRNA_miRNA/materials/mcff_generation/OUT/BCL2.ft50.L6.R0.DB_24.pdf
/home/dimitri/projects/mRNA_miRNA/materials/mcff_generation/OUT/BCL2.ft50.L6.R0.DB_25.pdf
/home/dimitri/projects/mRNA_miRNA/materials/mcff_generation/OUT/BCL2.ft50.L6.R0.DB_26.pdf
/home/dimitri/projects/mRNA_miRNA/materials/mcff_generation/OUT/BCL2.ft50.L6.R0.DB_27.pdf
/home/dimitri/projects/mRNA_miRNA/materials/mcff_generation/OUT/BCL2.ft50.L6.R0.DB_28.pdf
/home/dimitri/projects/mRNA_miRNA/materials/mcff_generation/OUT/BCL2.ft50.L6.R0.DB_29.pdf
/home/dimitri/projects/mRNA_miRNA/materials/mcff_generation/OUT/BCL2.ft50.L6.R0.DB_30.pdf
/home/dimitri/projects/mRNA_miRNA/materials/mcff_generation/OUT/BCL2.ft50.L6.R0.DB_31.pdf
/home/dimitri/projects/mRNA_miRNA/materials/mcff_generation/OUT/BCL2.ft50.L6.R0.DB_32.pdf
/home/dimitri/projects/mRNA_miRNA/materials/mcff_generation/OUT/BCL2.ft50.L6.R0.DB_33.pdf
/home/dimitri/projects/mRNA_miRNA/materials/mcff_generation/OUT/BCL2.ft50.L6.R0.DB_34.pdf
/home/dimitri/projects/mRNA_miRNA/materials/mcff_generation/OUT/BCL2.ft50.L6.R0.DB_35.pdf
/home/dimitri/projects/mRNA_miRNA/materials/mcff_generation/OUT/BCL2.ft50.L6.R0.DB_36.pdf
/home/dimitri/projects/mRNA_miRNA/materials/mcff_generation/OUT/BCL2.ft50.L6.R0.DB_37.pdf
/home/dimitri/projects/mRNA_miRNA/materials/mcff_generation/OUT/BCL2.ft50.L6.R0.DB_38.pdf
/home/dimitri/projects/mRNA_miRNA/materials/mcff_generation/OUT/BCL2.ft50.L6.R0.DB_39.pdf
/home/dimitri/projects/mRNA_miRNA/materials/mcff_generation/OUT/BCL2.ft50.L6.R0.DB_40.pdf
/home/dimitri/projects/mRNA_miRNA/materials/mcff_generation/OUT/BCL2.ft50.L6.R0.DB_41.pdf
/home/dimitri/projects/mRNA_miRNA/materials/mcff_generation/OUT/BCL2.ft50.L6.R0.DB_42.pdf
/home/dimitri/projects/mRNA_miRNA/materials/mcff_generation/OUT/BCL2.ft50.L6.R0.DB_43.pdf
/home/dimitri/projects/mRNA_miRNA/materials/mcff_generation/OUT/BCL2.ft50.L6.R0.DB_44.pdf
/home/dimitri/projects/mRNA_miRNA/materials/mcff_generation/OUT/BCL2.ft50.L6.R0.DB_45.pdf
/home/dimitri/projects/mRNA_miRNA/materials/mcff_generation/OUT/BCL2.ft50.L6.R0.DB_46.pdf
/home/dimitri/projects/mRNA_miRNA/materials/mcff_generation/OUT/BCL2.ft50.L6.R0.DB_47.pdf
/home/dimitri/projects/mRNA_miRNA/materials/mcff_generation/OUT/BCL2.ft50.L6.R0.DB_48.pdf
/home/dimitri/projects/mRNA_miRNA/materials/mcff_generation/OUT/BCL2.ft50.L6.R0.DB_49.pdf
/home/dimitri/projects/mRNA_miRNA/materials/mcff_generation/OUT/BCL2.ft50.L7.R0.DB_00.pdf
/home/dimitri/projects/mRNA_miRNA/materials/mcff_generation/OUT/BCL2.ft50.L7.R0.DB_01.pdf
/home/dimitri/projects/mRNA_miRNA/materials/mcff_generation/OUT/BCL2.ft50.L7.R0.DB_02.pdf
/home/dimitri/projects/mRNA_miRNA/materials/mcff_generation/OUT/BCL2.ft50.L7.R0.DB_03.pdf
/home/dimitri/projects/mRNA_miRNA/materials/mcff_generation/OUT/BCL2.ft50.L7.R0.DB_04.pdf
/home/dimitri/projects/mRNA_miRNA/materials/mcff_generation/OUT/BCL2.ft50.L7.R0.DB_05.pdf
/home/dimitri/projects/mRNA_miRNA/materials/mcff_generation/OUT/BCL2.ft50.L7.R0.DB_06.pdf
/home/dimitri/projects/mRNA_miRNA/materials/mcff_generation/OUT/BCL2.ft50.L7.R0.DB_07.pdf
/home/dimitri/projects/mRNA_miRNA/materials/mcff_generation/OUT/BCL2.ft50.L7.R0.DB_08.pdf
/home/dimitri/projects/mRNA_miRNA/materials/mcff_generation/OUT/BCL2.ft50.L7.R0.DB_09.pdf
/home/dimitri/projects/mRNA_miRNA/materials/mcff_generation/OUT/BCL2.ft50.L7.R0.DB_10.pdf
/home/dimitri/projects/mRNA_miRNA/materials/mcff_generation/OUT/BCL2.ft50.L7.R0.DB_11.pdf
/home/dimitri/projects/mRNA_miRNA/materials/mcff_generation/OUT/BCL2.ft50.L7.R0.DB_12.pdf
/home/dimitri/projects/mRNA_miRNA/materials/mcff_generation/OUT/BCL2.ft50.L7.R0.DB_13.pdf
/home/dimitri/projects/mRNA_miRNA/materials/mcff_generation/OUT/BCL2.ft50.L7.R0.DB_14.pdf
/home/dimitri/projects/mRNA_miRNA/materials/mcff_generation/OUT/BCL2.ft50.L7.R0.DB_15.pdf
/home/dimitri/projects/mRNA_miRNA/materials/mcff_generation/OUT/BCL2.ft50.L7.R0.DB_16.pdf
/home/dimitri/projects/mRNA_miRNA/materials/mcff_generation/OUT/BCL2.ft50.L7.R0.DB_17.pdf
/home/dimitri/projects/mRNA_miRNA/materials/mcff_generation/OUT/BCL2.ft50.L7.R0.DB_18.pdf
/home/dimitri/projects/mRNA_miRNA/materials/mcff_generation/OUT/BCL2.ft50.L7.R0.DB_19.pdf
/home/dimitri/projects/mRNA_miRNA/materials/mcff_generation/OUT/BCL2.ft50.L7.R0.DB_20.pdf
/home/dimitri/projects/mRNA_miRNA/materials/mcff_generation/OUT/BCL2.ft50.L7.R0.DB_21.pdf
/home/dimitri/projects/mRNA_miRNA/materials/mcff_generation/OUT/BCL2.ft50.L7.R0.DB_22.pdf
/home/dimitri/projects/mRNA_miRNA/materials/mcff_generation/OUT/BCL2.ft50.L7.R0.DB_23.pdf
/home/dimitri/projects/mRNA_miRNA/materials/mcff_generation/OUT/BCL2.ft50.L7.R0.DB_24.pdf
/home/dimitri/projects/mRNA_miRNA/materials/mcff_generation/OUT/BCL2.ft50.L7.R0.DB_25.pdf
/home/dimitri/projects/mRNA_miRNA/materials/mcff_generation/OUT/BCL2.ft50.L7.R0.DB_26.pdf
/home/dimitri/projects/mRNA_miRNA/materials/mcff_generation/OUT/BCL2.ft50.L7.R0.DB_27.pdf
/home/dimitri/projects/mRNA_miRNA/materials/mcff_generation/OUT/BCL2.ft50.L7.R0.DB_28.pdf
/home/dimitri/projects/mRNA_miRNA/materials/mcff_generation/OUT/BCL2.ft50.L7.R0.DB_29.pdf
/home/dimitri/projects/mRNA_miRNA/materials/mcff_generation/OUT/BCL2.ft50.L7.R0.DB_30.pdf
/home/dimitri/projects/mRNA_miRNA/materials/mcff_generation/OUT/BCL2.ft50.L7.R0.DB_31.pdf
/home/dimitri/projects/mRNA_miRNA/materials/mcff_generation/OUT/BCL2.ft50.L7.R0.DB_32.pdf
/home/dimitri/projects/mRNA_miRNA/materials/mcff_generation/OUT/BCL2.ft50.L7.R0.DB_33.pdf
/home/dimitri/projects/mRNA_miRNA/materials/mcff_generation/OUT/BCL2.ft50.L7.R0.DB_34.pdf
/home/dimitri/projects/mRNA_miRNA/materials/mcff_generation/OUT/BCL2.ft50.L7.R0.DB_35.pdf
/home/dimitri/projects/mRNA_miRNA/materials/mcff_generation/OUT/BCL2.ft50.L7.R0.DB_36.pdf
/home/dimitri/projects/mRNA_miRNA/materials/mcff_generation/OUT/BCL2.ft50.L7.R0.DB_37.pdf
/home/dimitri/projects/mRNA_miRNA/materials/mcff_generation/OUT/BCL2.ft50.L7.R0.DB_38.pdf
/home/dimitri/projects/mRNA_miRNA/materials/mcff_generation/OUT/BCL2.ft50.L7.R0.DB_39.pdf
/home/dimitri/projects/mRNA_miRNA/materials/mcff_generation/OUT/BCL2.ft50.L7.R0.DB_40.pdf
/home/dimitri/projects/mRNA_miRNA/materials/mcff_generation/OUT/BCL2.ft50.L7.R0.DB_41.pdf
/home/dimitri/projects/mRNA_miRNA/materials/mcff_generation/OUT/BCL2.ft50.L7.R0.DB_42.pdf
/home/dimitri/projects/mRNA_miRNA/materials/mcff_generation/OUT/BCL2.ft50.L7.R0.DB_43.pdf
/home/dimitri/projects/mRNA_miRNA/materials/mcff_generation/OUT/BCL2.ft50.L7.R0.DB_44.pdf
/home/dimitri/projects/mRNA_miRNA/materials/mcff_generation/OUT/BCL2.ft50.L7.R0.DB_45.pdf
/home/dimitri/projects/mRNA_miRNA/materials/mcff_generation/OUT/BCL2.ft50.L7.R0.DB_46.pdf
/home/dimitri/projects/mRNA_miRNA/materials/mcff_generation/OUT/BCL2.ft50.L7.R0.DB_47.pdf
/home/dimitri/projects/mRNA_miRNA/materials/mcff_generation/OUT/BCL2.ft50.L7.R0.DB_48.pdf
/home/dimitri/projects/mRNA_miRNA/materials/mcff_generation/OUT/BCL2.ft50.L7.R0.DB_49.pdf
/home/dimitri/projects/mRNA_miRNA/materials/mcff_generation/OUT/BCL2.ft50.L8.R0.DB_00.pdf
/home/dimitri/projects/mRNA_miRNA/materials/mcff_generation/OUT/BCL2.ft50.L8.R0.DB_01.pdf
/home/dimitri/projects/mRNA_miRNA/materials/mcff_generation/OUT/BCL2.ft50.L8.R0.DB_02.pdf
/home/dimitri/projects/mRNA_miRNA/materials/mcff_generation/OUT/BCL2.ft50.L8.R0.DB_03.pdf
/home/dimitri/projects/mRNA_miRNA/materials/mcff_generation/OUT/BCL2.ft50.L8.R0.DB_04.pdf
/home/dimitri/projects/mRNA_miRNA/materials/mcff_generation/OUT/BCL2.ft50.L8.R0.DB_05.pdf
/home/dimitri/projects/mRNA_miRNA/materials/mcff_generation/OUT/BCL2.ft50.L8.R0.DB_06.pdf
/home/dimitri/projects/mRNA_miRNA/materials/mcff_generation/OUT/BCL2.ft50.L8.R0.DB_07.pdf
/home/dimitri/projects/mRNA_miRNA/materials/mcff_generation/OUT/BCL2.ft50.L8.R0.DB_08.pdf
/home/dimitri/projects/mRNA_miRNA/materials/mcff_generation/OUT/BCL2.ft50.L8.R0.DB_09.pdf
/home/dimitri/projects/mRNA_miRNA/materials/mcff_generation/OUT/BCL2.ft50.L8.R0.DB_10.pdf
/home/dimitri/projects/mRNA_miRNA/materials/mcff_generation/OUT/BCL2.ft50.L8.R0.DB_11.pdf
/home/dimitri/projects/mRNA_miRNA/materials/mcff_generation/OUT/BCL2.ft50.L8.R0.DB_12.pdf
/home/dimitri/projects/mRNA_miRNA/materials/mcff_generation/OUT/BCL2.ft50.L8.R0.DB_13.pdf
/home/dimitri/projects/mRNA_miRNA/materials/mcff_generation/OUT/BCL2.ft50.L8.R0.DB_14.pdf
/home/dimitri/projects/mRNA_miRNA/materials/mcff_generation/OUT/BCL2.ft50.L8.R0.DB_15.pdf
/home/dimitri/projects/mRNA_miRNA/materials/mcff_generation/OUT/BCL2.ft50.L8.R0.DB_16.pdf
/home/dimitri/projects/mRNA_miRNA/materials/mcff_generation/OUT/BCL2.ft50.L8.R0.DB_17.pdf
/home/dimitri/projects/mRNA_miRNA/materials/mcff_generation/OUT/BCL2.ft50.L8.R0.DB_18.pdf
/home/dimitri/projects/mRNA_miRNA/materials/mcff_generation/OUT/BCL2.ft50.L8.R0.DB_19.pdf
/home/dimitri/projects/mRNA_miRNA/materials/mcff_generation/OUT/BCL2.ft50.L8.R0.DB_20.pdf
/home/dimitri/projects/mRNA_miRNA/materials/mcff_generation/OUT/BCL2.ft50.L8.R0.DB_21.pdf
/home/dimitri/projects/mRNA_miRNA/materials/mcff_generation/OUT/BCL2.ft50.L8.R0.DB_22.pdf
/home/dimitri/projects/mRNA_miRNA/materials/mcff_generation/OUT/BCL2.ft50.L8.R0.DB_23.pdf
/home/dimitri/projects/mRNA_miRNA/materials/mcff_generation/OUT/BCL2.ft50.L8.R0.DB_24.pdf
/home/dimitri/projects/mRNA_miRNA/materials/mcff_generation/OUT/BCL2.ft50.L8.R0.DB_25.pdf
/home/dimitri/projects/mRNA_miRNA/materials/mcff_generation/OUT/BCL2.ft50.L8.R0.DB_26.pdf
/home/dimitri/projects/mRNA_miRNA/materials/mcff_generation/OUT/BCL2.ft50.L8.R0.DB_27.pdf
/home/dimitri/projects/mRNA_miRNA/materials/mcff_generation/OUT/BCL2.ft50.L8.R0.DB_28.pdf
/home/dimitri/projects/mRNA_miRNA/materials/mcff_generation/OUT/BCL2.ft50.L8.R0.DB_29.pdf
/home/dimitri/projects/mRNA_miRNA/materials/mcff_generation/OUT/BCL2.ft50.L8.R0.DB_30.pdf
/home/dimitri/projects/mRNA_miRNA/materials/mcff_generation/OUT/BCL2.ft50.L8.R0.DB_31.pdf
/home/dimitri/projects/mRNA_miRNA/materials/mcff_generation/OUT/BCL2.ft50.L8.R0.DB_32.pdf
/home/dimitri/projects/mRNA_miRNA/materials/mcff_generation/OUT/BCL2.ft50.L8.R0.DB_33.pdf
/home/dimitri/projects/mRNA_miRNA/materials/mcff_generation/OUT/BCL2.ft50.L8.R0.DB_34.pdf
/home/dimitri/projects/mRNA_miRNA/materials/mcff_generation/OUT/BCL2.ft50.L8.R0.DB_35.pdf
/home/dimitri/projects/mRNA_miRNA/materials/mcff_generation/OUT/BCL2.ft50.L8.R0.DB_36.pdf
/home/dimitri/projects/mRNA_miRNA/materials/mcff_generation/OUT/BCL2.ft50.L8.R0.DB_37.pdf
/home/dimitri/projects/mRNA_miRNA/materials/mcff_generation/OUT/BCL2.ft50.L8.R0.DB_38.pdf
/home/dimitri/projects/mRNA_miRNA/materials/mcff_generation/OUT/BCL2.ft50.L8.R0.DB_39.pdf
/home/dimitri/projects/mRNA_miRNA/materials/mcff_generation/OUT/BCL2.ft50.L8.R0.DB_40.pdf
/home/dimitri/projects/mRNA_miRNA/materials/mcff_generation/OUT/BCL2.ft50.L8.R0.DB_41.pdf
/home/dimitri/projects/mRNA_miRNA/materials/mcff_generation/OUT/BCL2.ft50.L8.R0.DB_42.pdf
/home/dimitri/projects/mRNA_miRNA/materials/mcff_generation/OUT/BCL2.ft50.L8.R0.DB_43.pdf
/home/dimitri/projects/mRNA_miRNA/materials/mcff_generation/OUT/BCL2.ft50.L8.R0.DB_44.pdf
/home/dimitri/projects/mRNA_miRNA/materials/mcff_generation/OUT/BCL2.ft50.L8.R0.DB_45.pdf
/home/dimitri/projects/mRNA_miRNA/materials/mcff_generation/OUT/BCL2.ft50.L8.R0.DB_46.pdf
/home/dimitri/projects/mRNA_miRNA/materials/mcff_generation/OUT/BCL2.ft50.L8.R0.DB_47.pdf
/home/dimitri/projects/mRNA_miRNA/materials/mcff_generation/OUT/BCL2.ft50.L8.R0.DB_48.pdf
/home/dimitri/projects/mRNA_miRNA/materials/mcff_generation/OUT/BCL2.ft50.L8.R0.DB_49.pdf
/home/dimitri/projects/mRNA_miRNA/materials/mcff_generation/OUT/BIRC5.ft50.L0.R0.DB_00.pdf
/home/dimitri/projects/mRNA_miRNA/materials/mcff_generation/OUT/BIRC5.ft50.L0.R0.DB_01.pdf
/home/dimitri/projects/mRNA_miRNA/materials/mcff_generation/OUT/BIRC5.ft50.L0.R0.DB_02.pdf
/home/dimitri/projects/mRNA_miRNA/materials/mcff_generation/OUT/BIRC5.ft50.L0.R0.DB_03.pdf
/home/dimitri/projects/mRNA_miRNA/materials/mcff_generation/OUT/BIRC5.ft50.L0.R0.DB_04.pdf
/home/dimitri/projects/mRNA_miRNA/materials/mcff_generation/OUT/BIRC5.ft50.L0.R0.DB_05.pdf
/home/dimitri/projects/mRNA_miRNA/materials/mcff_generation/OUT/BIRC5.ft50.L0.R0.DB_06.pdf
/home/dimitri/projects/mRNA_miRNA/materials/mcff_generation/OUT/BIRC5.ft50.L0.R0.DB_07.pdf
/home/dimitri/projects/mRNA_miRNA/materials/mcff_generation/OUT/BIRC5.ft50.L0.R0.DB_08.pdf
/home/dimitri/projects/mRNA_miRNA/materials/mcff_generation/OUT/BIRC5.ft50.L0.R0.DB_09.pdf
/home/dimitri/projects/mRNA_miRNA/materials/mcff_generation/OUT/BIRC5.ft50.L0.R0.DB_10.pdf
/home/dimitri/projects/mRNA_miRNA/materials/mcff_generation/OUT/BIRC5.ft50.L0.R0.DB_11.pdf
/home/dimitri/projects/mRNA_miRNA/materials/mcff_generation/OUT/BIRC5.ft50.L0.R0.DB_12.pdf
/home/dimitri/projects/mRNA_miRNA/materials/mcff_generation/OUT/BIRC5.ft50.L0.R0.DB_13.pdf
/home/dimitri/projects/mRNA_miRNA/materials/mcff_generation/OUT/BIRC5.ft50.L0.R0.DB_14.pdf
/home/dimitri/projects/mRNA_miRNA/materials/mcff_generation/OUT/BIRC5.ft50.L0.R0.DB_15.pdf
/home/dimitri/projects/mRNA_miRNA/materials/mcff_generation/OUT/BIRC5.ft50.L0.R0.DB_16.pdf
/home/dimitri/projects/mRNA_miRNA/materials/mcff_generation/OUT/BIRC5.ft50.L0.R0.DB_17.pdf
/home/dimitri/projects/mRNA_miRNA/materials/mcff_generation/OUT/BIRC5.ft50.L0.R0.DB_18.pdf
/home/dimitri/projects/mRNA_miRNA/materials/mcff_generation/OUT/BIRC5.ft50.L0.R0.DB_19.pdf
/home/dimitri/projects/mRNA_miRNA/materials/mcff_generation/OUT/BIRC5.ft50.L0.R0.DB_20.pdf
/home/dimitri/projects/mRNA_miRNA/materials/mcff_generation/OUT/BIRC5.ft50.L0.R0.DB_21.pdf
/home/dimitri/projects/mRNA_miRNA/materials/mcff_generation/OUT/BIRC5.ft50.L0.R0.DB_22.pdf
/home/dimitri/projects/mRNA_miRNA/materials/mcff_generation/OUT/BIRC5.ft50.L0.R0.DB_23.pdf
/home/dimitri/projects/mRNA_miRNA/materials/mcff_generation/OUT/BIRC5.ft50.L0.R0.DB_24.pdf
/home/dimitri/projects/mRNA_miRNA/materials/mcff_generation/OUT/BIRC5.ft50.L0.R0.DB_25.pdf
/home/dimitri/projects/mRNA_miRNA/materials/mcff_generation/OUT/BIRC5.ft50.L0.R0.DB_26.pdf
/home/dimitri/projects/mRNA_miRNA/materials/mcff_generation/OUT/BIRC5.ft50.L0.R0.DB_27.pdf
/home/dimitri/projects/mRNA_miRNA/materials/mcff_generation/OUT/BIRC5.ft50.L0.R0.DB_28.pdf
/home/dimitri/projects/mRNA_miRNA/materials/mcff_generation/OUT/BIRC5.ft50.L0.R0.DB_29.pdf
/home/dimitri/projects/mRNA_miRNA/materials/mcff_generation/OUT/BIRC5.ft50.L0.R0.DB_30.pdf
/home/dimitri/projects/mRNA_miRNA/materials/mcff_generation/OUT/BIRC5.ft50.L0.R0.DB_31.pdf
/home/dimitri/projects/mRNA_miRNA/materials/mcff_generation/OUT/BIRC5.ft50.L0.R0.DB_32.pdf
/home/dimitri/projects/mRNA_miRNA/materials/mcff_generation/OUT/BIRC5.ft50.L0.R0.DB_33.pdf
/home/dimitri/projects/mRNA_miRNA/materials/mcff_generation/OUT/BIRC5.ft50.L0.R0.DB_34.pdf
/home/dimitri/projects/mRNA_miRNA/materials/mcff_generation/OUT/BIRC5.ft50.L0.R0.DB_35.pdf
/home/dimitri/projects/mRNA_miRNA/materials/mcff_generation/OUT/BIRC5.ft50.L0.R0.DB_36.pdf
/home/dimitri/projects/mRNA_miRNA/materials/mcff_generation/OUT/BIRC5.ft50.L0.R0.DB_37.pdf
/home/dimitri/projects/mRNA_miRNA/materials/mcff_generation/OUT/BIRC5.ft50.L0.R0.DB_38.pdf
/home/dimitri/projects/mRNA_miRNA/materials/mcff_generation/OUT/BIRC5.ft50.L0.R0.DB_39.pdf
/home/dimitri/projects/mRNA_miRNA/materials/mcff_generation/OUT/BIRC5.ft50.L0.R0.DB_40.pdf
/home/dimitri/projects/mRNA_miRNA/materials/mcff_generation/OUT/BIRC5.ft50.L0.R0.DB_41.pdf
/home/dimitri/projects/mRNA_miRNA/materials/mcff_generation/OUT/BIRC5.ft50.L0.R0.DB_42.pdf
/home/dimitri/projects/mRNA_miRNA/materials/mcff_generation/OUT/BIRC5.ft50.L0.R0.DB_43.pdf
/home/dimitri/projects/mRNA_miRNA/materials/mcff_generation/OUT/BIRC5.ft50.L0.R0.DB_44.pdf
/home/dimitri/projects/mRNA_miRNA/materials/mcff_generation/OUT/BIRC5.ft50.L0.R0.DB_45.pdf
/home/dimitri/projects/mRNA_miRNA/materials/mcff_generation/OUT/BIRC5.ft50.L0.R0.DB_46.pdf
/home/dimitri/projects/mRNA_miRNA/materials/mcff_generation/OUT/BIRC5.ft50.L0.R0.DB_47.pdf
/home/dimitri/projects/mRNA_miRNA/materials/mcff_generation/OUT/BIRC5.ft50.L0.R0.DB_48.pdf
/home/dimitri/projects/mRNA_miRNA/materials/mcff_generation/OUT/BIRC5.ft50.L0.R0.DB_49.pdf
/home/dimitri/projects/mRNA_miRNA/materials/mcff_generation/OUT/BIRC5.ft50.L1.R0.DB_00.pdf
/home/dimitri/projects/mRNA_miRNA/materials/mcff_generation/OUT/BIRC5.ft50.L1.R0.DB_01.pdf
/home/dimitri/projects/mRNA_miRNA/materials/mcff_generation/OUT/BIRC5.ft50.L1.R0.DB_02.pdf
/home/dimitri/projects/mRNA_miRNA/materials/mcff_generation/OUT/BIRC5.ft50.L1.R0.DB_03.pdf
/home/dimitri/projects/mRNA_miRNA/materials/mcff_generation/OUT/BIRC5.ft50.L1.R0.DB_04.pdf
/home/dimitri/projects/mRNA_miRNA/materials/mcff_generation/OUT/BIRC5.ft50.L1.R0.DB_05.pdf
/home/dimitri/projects/mRNA_miRNA/materials/mcff_generation/OUT/BIRC5.ft50.L1.R0.DB_06.pdf
/home/dimitri/projects/mRNA_miRNA/materials/mcff_generation/OUT/BIRC5.ft50.L1.R0.DB_07.pdf
/home/dimitri/projects/mRNA_miRNA/materials/mcff_generation/OUT/BIRC5.ft50.L1.R0.DB_08.pdf
/home/dimitri/projects/mRNA_miRNA/materials/mcff_generation/OUT/BIRC5.ft50.L1.R0.DB_09.pdf
/home/dimitri/projects/mRNA_miRNA/materials/mcff_generation/OUT/BIRC5.ft50.L1.R0.DB_10.pdf
/home/dimitri/projects/mRNA_miRNA/materials/mcff_generation/OUT/BIRC5.ft50.L1.R0.DB_11.pdf
/home/dimitri/projects/mRNA_miRNA/materials/mcff_generation/OUT/BIRC5.ft50.L1.R0.DB_12.pdf
/home/dimitri/projects/mRNA_miRNA/materials/mcff_generation/OUT/BIRC5.ft50.L1.R0.DB_13.pdf
/home/dimitri/projects/mRNA_miRNA/materials/mcff_generation/OUT/BIRC5.ft50.L1.R0.DB_14.pdf
/home/dimitri/projects/mRNA_miRNA/materials/mcff_generation/OUT/BIRC5.ft50.L1.R0.DB_15.pdf
/home/dimitri/projects/mRNA_miRNA/materials/mcff_generation/OUT/BIRC5.ft50.L1.R0.DB_16.pdf
/home/dimitri/projects/mRNA_miRNA/materials/mcff_generation/OUT/BIRC5.ft50.L1.R0.DB_17.pdf
/home/dimitri/projects/mRNA_miRNA/materials/mcff_generation/OUT/BIRC5.ft50.L1.R0.DB_18.pdf
/home/dimitri/projects/mRNA_miRNA/materials/mcff_generation/OUT/BIRC5.ft50.L1.R0.DB_19.pdf
/home/dimitri/projects/mRNA_miRNA/materials/mcff_generation/OUT/BIRC5.ft50.L1.R0.DB_20.pdf
/home/dimitri/projects/mRNA_miRNA/materials/mcff_generation/OUT/BIRC5.ft50.L1.R0.DB_21.pdf
/home/dimitri/projects/mRNA_miRNA/materials/mcff_generation/OUT/BIRC5.ft50.L1.R0.DB_22.pdf
/home/dimitri/projects/mRNA_miRNA/materials/mcff_generation/OUT/BIRC5.ft50.L1.R0.DB_23.pdf
/home/dimitri/projects/mRNA_miRNA/materials/mcff_generation/OUT/BIRC5.ft50.L1.R0.DB_24.pdf
/home/dimitri/projects/mRNA_miRNA/materials/mcff_generation/OUT/BIRC5.ft50.L1.R0.DB_25.pdf
/home/dimitri/projects/mRNA_miRNA/materials/mcff_generation/OUT/BIRC5.ft50.L1.R0.DB_26.pdf
/home/dimitri/projects/mRNA_miRNA/materials/mcff_generation/OUT/BIRC5.ft50.L1.R0.DB_27.pdf
/home/dimitri/projects/mRNA_miRNA/materials/mcff_generation/OUT/BIRC5.ft50.L1.R0.DB_28.pdf
/home/dimitri/projects/mRNA_miRNA/materials/mcff_generation/OUT/BIRC5.ft50.L1.R0.DB_29.pdf
/home/dimitri/projects/mRNA_miRNA/materials/mcff_generation/OUT/BIRC5.ft50.L1.R0.DB_30.pdf
/home/dimitri/projects/mRNA_miRNA/materials/mcff_generation/OUT/BIRC5.ft50.L1.R0.DB_31.pdf
/home/dimitri/projects/mRNA_miRNA/materials/mcff_generation/OUT/BIRC5.ft50.L1.R0.DB_32.pdf
/home/dimitri/projects/mRNA_miRNA/materials/mcff_generation/OUT/BIRC5.ft50.L1.R0.DB_33.pdf
/home/dimitri/projects/mRNA_miRNA/materials/mcff_generation/OUT/BIRC5.ft50.L1.R0.DB_34.pdf
/home/dimitri/projects/mRNA_miRNA/materials/mcff_generation/OUT/BIRC5.ft50.L1.R0.DB_35.pdf
/home/dimitri/projects/mRNA_miRNA/materials/mcff_generation/OUT/BIRC5.ft50.L1.R0.DB_36.pdf
/home/dimitri/projects/mRNA_miRNA/materials/mcff_generation/OUT/BIRC5.ft50.L1.R0.DB_37.pdf
/home/dimitri/projects/mRNA_miRNA/materials/mcff_generation/OUT/BIRC5.ft50.L1.R0.DB_38.pdf
/home/dimitri/projects/mRNA_miRNA/materials/mcff_generation/OUT/BIRC5.ft50.L1.R0.DB_39.pdf
/home/dimitri/projects/mRNA_miRNA/materials/mcff_generation/OUT/BIRC5.ft50.L1.R0.DB_40.pdf
/home/dimitri/projects/mRNA_miRNA/materials/mcff_generation/OUT/BIRC5.ft50.L1.R0.DB_41.pdf
/home/dimitri/projects/mRNA_miRNA/materials/mcff_generation/OUT/BIRC5.ft50.L1.R0.DB_42.pdf
/home/dimitri/projects/mRNA_miRNA/materials/mcff_generation/OUT/BIRC5.ft50.L1.R0.DB_43.pdf
/home/dimitri/projects/mRNA_miRNA/materials/mcff_generation/OUT/BIRC5.ft50.L1.R0.DB_44.pdf
/home/dimitri/projects/mRNA_miRNA/materials/mcff_generation/OUT/BIRC5.ft50.L1.R0.DB_45.pdf
/home/dimitri/projects/mRNA_miRNA/materials/mcff_generation/OUT/BIRC5.ft50.L1.R0.DB_46.pdf
/home/dimitri/projects/mRNA_miRNA/materials/mcff_generation/OUT/BIRC5.ft50.L1.R0.DB_47.pdf
/home/dimitri/projects/mRNA_miRNA/materials/mcff_generation/OUT/BIRC5.ft50.L1.R0.DB_48.pdf
/home/dimitri/projects/mRNA_miRNA/materials/mcff_generation/OUT/BIRC5.ft50.L1.R0.DB_49.pdf
/home/dimitri/projects/mRNA_miRNA/materials/mcff_generation/OUT/BIRC5.ft50.L2.R0.DB_00.pdf
/home/dimitri/projects/mRNA_miRNA/materials/mcff_generation/OUT/BIRC5.ft50.L2.R0.DB_01.pdf
/home/dimitri/projects/mRNA_miRNA/materials/mcff_generation/OUT/BIRC5.ft50.L2.R0.DB_02.pdf
/home/dimitri/projects/mRNA_miRNA/materials/mcff_generation/OUT/BIRC5.ft50.L2.R0.DB_03.pdf
/home/dimitri/projects/mRNA_miRNA/materials/mcff_generation/OUT/BIRC5.ft50.L2.R0.DB_04.pdf
/home/dimitri/projects/mRNA_miRNA/materials/mcff_generation/OUT/BIRC5.ft50.L2.R0.DB_05.pdf
/home/dimitri/projects/mRNA_miRNA/materials/mcff_generation/OUT/BIRC5.ft50.L2.R0.DB_06.pdf
/home/dimitri/projects/mRNA_miRNA/materials/mcff_generation/OUT/BIRC5.ft50.L2.R0.DB_07.pdf
/home/dimitri/projects/mRNA_miRNA/materials/mcff_generation/OUT/BIRC5.ft50.L2.R0.DB_08.pdf
/home/dimitri/projects/mRNA_miRNA/materials/mcff_generation/OUT/BIRC5.ft50.L2.R0.DB_09.pdf
/home/dimitri/projects/mRNA_miRNA/materials/mcff_generation/OUT/BIRC5.ft50.L2.R0.DB_10.pdf
/home/dimitri/projects/mRNA_miRNA/materials/mcff_generation/OUT/BIRC5.ft50.L2.R0.DB_11.pdf
/home/dimitri/projects/mRNA_miRNA/materials/mcff_generation/OUT/BIRC5.ft50.L2.R0.DB_12.pdf
/home/dimitri/projects/mRNA_miRNA/materials/mcff_generation/OUT/BIRC5.ft50.L2.R0.DB_13.pdf
/home/dimitri/projects/mRNA_miRNA/materials/mcff_generation/OUT/BIRC5.ft50.L2.R0.DB_14.pdf
/home/dimitri/projects/mRNA_miRNA/materials/mcff_generation/OUT/BIRC5.ft50.L2.R0.DB_15.pdf
/home/dimitri/projects/mRNA_miRNA/materials/mcff_generation/OUT/BIRC5.ft50.L2.R0.DB_16.pdf
/home/dimitri/projects/mRNA_miRNA/materials/mcff_generation/OUT/BIRC5.ft50.L2.R0.DB_17.pdf
/home/dimitri/projects/mRNA_miRNA/materials/mcff_generation/OUT/BIRC5.ft50.L2.R0.DB_18.pdf
/home/dimitri/projects/mRNA_miRNA/materials/mcff_generation/OUT/BIRC5.ft50.L2.R0.DB_19.pdf
/home/dimitri/projects/mRNA_miRNA/materials/mcff_generation/OUT/BIRC5.ft50.L2.R0.DB_20.pdf
/home/dimitri/projects/mRNA_miRNA/materials/mcff_generation/OUT/BIRC5.ft50.L2.R0.DB_21.pdf
/home/dimitri/projects/mRNA_miRNA/materials/mcff_generation/OUT/BIRC5.ft50.L2.R0.DB_22.pdf
/home/dimitri/projects/mRNA_miRNA/materials/mcff_generation/OUT/BIRC5.ft50.L2.R0.DB_23.pdf
/home/dimitri/projects/mRNA_miRNA/materials/mcff_generation/OUT/BIRC5.ft50.L2.R0.DB_24.pdf
/home/dimitri/projects/mRNA_miRNA/materials/mcff_generation/OUT/BIRC5.ft50.L2.R0.DB_25.pdf
/home/dimitri/projects/mRNA_miRNA/materials/mcff_generation/OUT/BIRC5.ft50.L2.R0.DB_26.pdf
/home/dimitri/projects/mRNA_miRNA/materials/mcff_generation/OUT/BIRC5.ft50.L2.R0.DB_27.pdf
/home/dimitri/projects/mRNA_miRNA/materials/mcff_generation/OUT/BIRC5.ft50.L2.R0.DB_28.pdf
/home/dimitri/projects/mRNA_miRNA/materials/mcff_generation/OUT/BIRC5.ft50.L2.R0.DB_29.pdf
/home/dimitri/projects/mRNA_miRNA/materials/mcff_generation/OUT/BIRC5.ft50.L2.R0.DB_30.pdf
/home/dimitri/projects/mRNA_miRNA/materials/mcff_generation/OUT/BIRC5.ft50.L2.R0.DB_31.pdf
/home/dimitri/projects/mRNA_miRNA/materials/mcff_generation/OUT/BIRC5.ft50.L2.R0.DB_32.pdf
/home/dimitri/projects/mRNA_miRNA/materials/mcff_generation/OUT/BIRC5.ft50.L2.R0.DB_33.pdf
/home/dimitri/projects/mRNA_miRNA/materials/mcff_generation/OUT/BIRC5.ft50.L2.R0.DB_34.pdf
/home/dimitri/projects/mRNA_miRNA/materials/mcff_generation/OUT/BIRC5.ft50.L2.R0.DB_35.pdf
/home/dimitri/projects/mRNA_miRNA/materials/mcff_generation/OUT/BIRC5.ft50.L2.R0.DB_36.pdf
/home/dimitri/projects/mRNA_miRNA/materials/mcff_generation/OUT/BIRC5.ft50.L2.R0.DB_37.pdf
/home/dimitri/projects/mRNA_miRNA/materials/mcff_generation/OUT/BIRC5.ft50.L2.R0.DB_38.pdf
/home/dimitri/projects/mRNA_miRNA/materials/mcff_generation/OUT/BIRC5.ft50.L2.R0.DB_39.pdf
/home/dimitri/projects/mRNA_miRNA/materials/mcff_generation/OUT/BIRC5.ft50.L2.R0.DB_40.pdf
/home/dimitri/projects/mRNA_miRNA/materials/mcff_generation/OUT/BIRC5.ft50.L2.R0.DB_41.pdf
/home/dimitri/projects/mRNA_miRNA/materials/mcff_generation/OUT/BIRC5.ft50.L2.R0.DB_42.pdf
/home/dimitri/projects/mRNA_miRNA/materials/mcff_generation/OUT/BIRC5.ft50.L2.R0.DB_43.pdf
/home/dimitri/projects/mRNA_miRNA/materials/mcff_generation/OUT/BIRC5.ft50.L2.R0.DB_44.pdf
/home/dimitri/projects/mRNA_miRNA/materials/mcff_generation/OUT/BIRC5.ft50.L2.R0.DB_45.pdf
/home/dimitri/projects/mRNA_miRNA/materials/mcff_generation/OUT/BIRC5.ft50.L2.R0.DB_46.pdf
/home/dimitri/projects/mRNA_miRNA/materials/mcff_generation/OUT/BIRC5.ft50.L2.R0.DB_47.pdf
/home/dimitri/projects/mRNA_miRNA/materials/mcff_generation/OUT/BIRC5.ft50.L2.R0.DB_48.pdf
/home/dimitri/projects/mRNA_miRNA/materials/mcff_generation/OUT/BIRC5.ft50.L2.R0.DB_49.pdf
/home/dimitri/projects/mRNA_miRNA/materials/mcff_generation/OUT/BIRC5.ft50.L3.R0.DB_00.pdf
/home/dimitri/projects/mRNA_miRNA/materials/mcff_generation/OUT/BIRC5.ft50.L3.R0.DB_01.pdf
/home/dimitri/projects/mRNA_miRNA/materials/mcff_generation/OUT/BIRC5.ft50.L3.R0.DB_02.pdf
/home/dimitri/projects/mRNA_miRNA/materials/mcff_generation/OUT/BIRC5.ft50.L3.R0.DB_03.pdf
/home/dimitri/projects/mRNA_miRNA/materials/mcff_generation/OUT/BIRC5.ft50.L3.R0.DB_04.pdf
/home/dimitri/projects/mRNA_miRNA/materials/mcff_generation/OUT/BIRC5.ft50.L3.R0.DB_05.pdf
/home/dimitri/projects/mRNA_miRNA/materials/mcff_generation/OUT/BIRC5.ft50.L3.R0.DB_06.pdf
/home/dimitri/projects/mRNA_miRNA/materials/mcff_generation/OUT/BIRC5.ft50.L3.R0.DB_07.pdf
/home/dimitri/projects/mRNA_miRNA/materials/mcff_generation/OUT/BIRC5.ft50.L3.R0.DB_08.pdf
/home/dimitri/projects/mRNA_miRNA/materials/mcff_generation/OUT/BIRC5.ft50.L3.R0.DB_09.pdf
/home/dimitri/projects/mRNA_miRNA/materials/mcff_generation/OUT/BIRC5.ft50.L3.R0.DB_10.pdf
/home/dimitri/projects/mRNA_miRNA/materials/mcff_generation/OUT/BIRC5.ft50.L3.R0.DB_11.pdf
/home/dimitri/projects/mRNA_miRNA/materials/mcff_generation/OUT/BIRC5.ft50.L3.R0.DB_12.pdf
/home/dimitri/projects/mRNA_miRNA/materials/mcff_generation/OUT/BIRC5.ft50.L3.R0.DB_13.pdf
/home/dimitri/projects/mRNA_miRNA/materials/mcff_generation/OUT/BIRC5.ft50.L3.R0.DB_14.pdf
/home/dimitri/projects/mRNA_miRNA/materials/mcff_generation/OUT/BIRC5.ft50.L3.R0.DB_15.pdf
/home/dimitri/projects/mRNA_miRNA/materials/mcff_generation/OUT/BIRC5.ft50.L3.R0.DB_16.pdf
/home/dimitri/projects/mRNA_miRNA/materials/mcff_generation/OUT/BIRC5.ft50.L3.R0.DB_17.pdf
/home/dimitri/projects/mRNA_miRNA/materials/mcff_generation/OUT/BIRC5.ft50.L3.R0.DB_18.pdf
/home/dimitri/projects/mRNA_miRNA/materials/mcff_generation/OUT/BIRC5.ft50.L3.R0.DB_19.pdf
/home/dimitri/projects/mRNA_miRNA/materials/mcff_generation/OUT/BIRC5.ft50.L3.R0.DB_20.pdf
/home/dimitri/projects/mRNA_miRNA/materials/mcff_generation/OUT/BIRC5.ft50.L3.R0.DB_21.pdf
/home/dimitri/projects/mRNA_miRNA/materials/mcff_generation/OUT/BIRC5.ft50.L3.R0.DB_22.pdf
/home/dimitri/projects/mRNA_miRNA/materials/mcff_generation/OUT/BIRC5.ft50.L3.R0.DB_23.pdf
/home/dimitri/projects/mRNA_miRNA/materials/mcff_generation/OUT/BIRC5.ft50.L3.R0.DB_24.pdf
/home/dimitri/projects/mRNA_miRNA/materials/mcff_generation/OUT/BIRC5.ft50.L3.R0.DB_25.pdf
/home/dimitri/projects/mRNA_miRNA/materials/mcff_generation/OUT/BIRC5.ft50.L3.R0.DB_26.pdf
/home/dimitri/projects/mRNA_miRNA/materials/mcff_generation/OUT/BIRC5.ft50.L3.R0.DB_27.pdf
/home/dimitri/projects/mRNA_miRNA/materials/mcff_generation/OUT/BIRC5.ft50.L3.R0.DB_28.pdf
/home/dimitri/projects/mRNA_miRNA/materials/mcff_generation/OUT/BIRC5.ft50.L3.R0.DB_29.pdf
/home/dimitri/projects/mRNA_miRNA/materials/mcff_generation/OUT/BIRC5.ft50.L3.R0.DB_30.pdf
/home/dimitri/projects/mRNA_miRNA/materials/mcff_generation/OUT/BIRC5.ft50.L3.R0.DB_31.pdf
/home/dimitri/projects/mRNA_miRNA/materials/mcff_generation/OUT/BIRC5.ft50.L3.R0.DB_32.pdf
/home/dimitri/projects/mRNA_miRNA/materials/mcff_generation/OUT/BIRC5.ft50.L3.R0.DB_33.pdf
/home/dimitri/projects/mRNA_miRNA/materials/mcff_generation/OUT/BIRC5.ft50.L3.R0.DB_34.pdf
/home/dimitri/projects/mRNA_miRNA/materials/mcff_generation/OUT/BIRC5.ft50.L3.R0.DB_35.pdf
/home/dimitri/projects/mRNA_miRNA/materials/mcff_generation/OUT/BIRC5.ft50.L3.R0.DB_36.pdf
/home/dimitri/projects/mRNA_miRNA/materials/mcff_generation/OUT/BIRC5.ft50.L3.R0.DB_37.pdf
/home/dimitri/projects/mRNA_miRNA/materials/mcff_generation/OUT/BIRC5.ft50.L3.R0.DB_38.pdf
/home/dimitri/projects/mRNA_miRNA/materials/mcff_generation/OUT/BIRC5.ft50.L3.R0.DB_39.pdf
/home/dimitri/projects/mRNA_miRNA/materials/mcff_generation/OUT/BIRC5.ft50.L3.R0.DB_40.pdf
/home/dimitri/projects/mRNA_miRNA/materials/mcff_generation/OUT/BIRC5.ft50.L3.R0.DB_41.pdf
/home/dimitri/projects/mRNA_miRNA/materials/mcff_generation/OUT/BIRC5.ft50.L3.R0.DB_42.pdf
/home/dimitri/projects/mRNA_miRNA/materials/mcff_generation/OUT/BIRC5.ft50.L3.R0.DB_43.pdf
/home/dimitri/projects/mRNA_miRNA/materials/mcff_generation/OUT/BIRC5.ft50.L3.R0.DB_44.pdf
/home/dimitri/projects/mRNA_miRNA/materials/mcff_generation/OUT/BIRC5.ft50.L3.R0.DB_45.pdf
/home/dimitri/projects/mRNA_miRNA/materials/mcff_generation/OUT/BIRC5.ft50.L3.R0.DB_46.pdf
/home/dimitri/projects/mRNA_miRNA/materials/mcff_generation/OUT/BIRC5.ft50.L3.R0.DB_47.pdf
/home/dimitri/projects/mRNA_miRNA/materials/mcff_generation/OUT/BIRC5.ft50.L3.R0.DB_48.pdf
/home/dimitri/projects/mRNA_miRNA/materials/mcff_generation/OUT/BIRC5.ft50.L3.R0.DB_49.pdf
/home/dimitri/projects/mRNA_miRNA/materials/mcff_generation/OUT/BIRC5.ft50.L4.R0.DB_00.pdf
/home/dimitri/projects/mRNA_miRNA/materials/mcff_generation/OUT/BIRC5.ft50.L4.R0.DB_01.pdf
/home/dimitri/projects/mRNA_miRNA/materials/mcff_generation/OUT/BIRC5.ft50.L4.R0.DB_02.pdf
/home/dimitri/projects/mRNA_miRNA/materials/mcff_generation/OUT/BIRC5.ft50.L4.R0.DB_03.pdf
/home/dimitri/projects/mRNA_miRNA/materials/mcff_generation/OUT/BIRC5.ft50.L4.R0.DB_04.pdf
/home/dimitri/projects/mRNA_miRNA/materials/mcff_generation/OUT/BIRC5.ft50.L4.R0.DB_05.pdf
/home/dimitri/projects/mRNA_miRNA/materials/mcff_generation/OUT/BIRC5.ft50.L4.R0.DB_06.pdf
/home/dimitri/projects/mRNA_miRNA/materials/mcff_generation/OUT/BIRC5.ft50.L4.R0.DB_07.pdf
/home/dimitri/projects/mRNA_miRNA/materials/mcff_generation/OUT/BIRC5.ft50.L4.R0.DB_08.pdf
/home/dimitri/projects/mRNA_miRNA/materials/mcff_generation/OUT/BIRC5.ft50.L4.R0.DB_09.pdf
/home/dimitri/projects/mRNA_miRNA/materials/mcff_generation/OUT/BIRC5.ft50.L4.R0.DB_10.pdf
/home/dimitri/projects/mRNA_miRNA/materials/mcff_generation/OUT/BIRC5.ft50.L4.R0.DB_11.pdf
/home/dimitri/projects/mRNA_miRNA/materials/mcff_generation/OUT/BIRC5.ft50.L4.R0.DB_12.pdf
/home/dimitri/projects/mRNA_miRNA/materials/mcff_generation/OUT/BIRC5.ft50.L4.R0.DB_13.pdf
/home/dimitri/projects/mRNA_miRNA/materials/mcff_generation/OUT/BIRC5.ft50.L4.R0.DB_14.pdf
/home/dimitri/projects/mRNA_miRNA/materials/mcff_generation/OUT/BIRC5.ft50.L4.R0.DB_15.pdf
/home/dimitri/projects/mRNA_miRNA/materials/mcff_generation/OUT/BIRC5.ft50.L4.R0.DB_16.pdf
/home/dimitri/projects/mRNA_miRNA/materials/mcff_generation/OUT/BIRC5.ft50.L4.R0.DB_17.pdf
/home/dimitri/projects/mRNA_miRNA/materials/mcff_generation/OUT/BIRC5.ft50.L4.R0.DB_18.pdf
/home/dimitri/projects/mRNA_miRNA/materials/mcff_generation/OUT/BIRC5.ft50.L4.R0.DB_19.pdf
/home/dimitri/projects/mRNA_miRNA/materials/mcff_generation/OUT/BIRC5.ft50.L4.R0.DB_20.pdf
/home/dimitri/projects/mRNA_miRNA/materials/mcff_generation/OUT/BIRC5.ft50.L4.R0.DB_21.pdf
/home/dimitri/projects/mRNA_miRNA/materials/mcff_generation/OUT/BIRC5.ft50.L4.R0.DB_22.pdf
/home/dimitri/projects/mRNA_miRNA/materials/mcff_generation/OUT/BIRC5.ft50.L4.R0.DB_23.pdf
/home/dimitri/projects/mRNA_miRNA/materials/mcff_generation/OUT/BIRC5.ft50.L4.R0.DB_24.pdf
/home/dimitri/projects/mRNA_miRNA/materials/mcff_generation/OUT/BIRC5.ft50.L4.R0.DB_25.pdf
/home/dimitri/projects/mRNA_miRNA/materials/mcff_generation/OUT/BIRC5.ft50.L4.R0.DB_26.pdf
/home/dimitri/projects/mRNA_miRNA/materials/mcff_generation/OUT/BIRC5.ft50.L4.R0.DB_27.pdf
/home/dimitri/projects/mRNA_miRNA/materials/mcff_generation/OUT/BIRC5.ft50.L4.R0.DB_28.pdf
/home/dimitri/projects/mRNA_miRNA/materials/mcff_generation/OUT/BIRC5.ft50.L4.R0.DB_29.pdf
/home/dimitri/projects/mRNA_miRNA/materials/mcff_generation/OUT/BIRC5.ft50.L4.R0.DB_30.pdf
/home/dimitri/projects/mRNA_miRNA/materials/mcff_generation/OUT/BIRC5.ft50.L4.R0.DB_31.pdf
/home/dimitri/projects/mRNA_miRNA/materials/mcff_generation/OUT/BIRC5.ft50.L4.R0.DB_32.pdf
/home/dimitri/projects/mRNA_miRNA/materials/mcff_generation/OUT/BIRC5.ft50.L4.R0.DB_33.pdf
/home/dimitri/projects/mRNA_miRNA/materials/mcff_generation/OUT/BIRC5.ft50.L4.R0.DB_34.pdf
/home/dimitri/projects/mRNA_miRNA/materials/mcff_generation/OUT/BIRC5.ft50.L4.R0.DB_35.pdf
/home/dimitri/projects/mRNA_miRNA/materials/mcff_generation/OUT/BIRC5.ft50.L4.R0.DB_36.pdf
/home/dimitri/projects/mRNA_miRNA/materials/mcff_generation/OUT/BIRC5.ft50.L4.R0.DB_37.pdf
/home/dimitri/projects/mRNA_miRNA/materials/mcff_generation/OUT/BIRC5.ft50.L4.R0.DB_38.pdf
/home/dimitri/projects/mRNA_miRNA/materials/mcff_generation/OUT/BIRC5.ft50.L4.R0.DB_39.pdf
/home/dimitri/projects/mRNA_miRNA/materials/mcff_generation/OUT/BIRC5.ft50.L4.R0.DB_40.pdf
/home/dimitri/projects/mRNA_miRNA/materials/mcff_generation/OUT/BIRC5.ft50.L4.R0.DB_41.pdf
/home/dimitri/projects/mRNA_miRNA/materials/mcff_generation/OUT/BIRC5.ft50.L4.R0.DB_42.pdf
/home/dimitri/projects/mRNA_miRNA/materials/mcff_generation/OUT/BIRC5.ft50.L4.R0.DB_43.pdf
/home/dimitri/projects/mRNA_miRNA/materials/mcff_generation/OUT/BIRC5.ft50.L4.R0.DB_44.pdf
/home/dimitri/projects/mRNA_miRNA/materials/mcff_generation/OUT/BIRC5.ft50.L4.R0.DB_45.pdf
/home/dimitri/projects/mRNA_miRNA/materials/mcff_generation/OUT/BIRC5.ft50.L4.R0.DB_46.pdf
/home/dimitri/projects/mRNA_miRNA/materials/mcff_generation/OUT/BIRC5.ft50.L4.R0.DB_47.pdf
/home/dimitri/projects/mRNA_miRNA/materials/mcff_generation/OUT/BIRC5.ft50.L4.R0.DB_48.pdf
/home/dimitri/projects/mRNA_miRNA/materials/mcff_generation/OUT/BIRC5.ft50.L5.R0.DB_00.pdf
/home/dimitri/projects/mRNA_miRNA/materials/mcff_generation/OUT/BIRC5.ft50.L5.R0.DB_01.pdf
/home/dimitri/projects/mRNA_miRNA/materials/mcff_generation/OUT/BIRC5.ft50.L5.R0.DB_02.pdf
/home/dimitri/projects/mRNA_miRNA/materials/mcff_generation/OUT/BIRC5.ft50.L5.R0.DB_03.pdf
/home/dimitri/projects/mRNA_miRNA/materials/mcff_generation/OUT/BIRC5.ft50.L5.R0.DB_04.pdf
/home/dimitri/projects/mRNA_miRNA/materials/mcff_generation/OUT/BIRC5.ft50.L5.R0.DB_05.pdf
/home/dimitri/projects/mRNA_miRNA/materials/mcff_generation/OUT/BIRC5.ft50.L5.R0.DB_06.pdf
/home/dimitri/projects/mRNA_miRNA/materials/mcff_generation/OUT/BIRC5.ft50.L5.R0.DB_07.pdf
/home/dimitri/projects/mRNA_miRNA/materials/mcff_generation/OUT/BIRC5.ft50.L5.R0.DB_08.pdf
/home/dimitri/projects/mRNA_miRNA/materials/mcff_generation/OUT/BIRC5.ft50.L5.R0.DB_09.pdf
/home/dimitri/projects/mRNA_miRNA/materials/mcff_generation/OUT/BIRC5.ft50.L5.R0.DB_10.pdf
/home/dimitri/projects/mRNA_miRNA/materials/mcff_generation/OUT/BIRC5.ft50.L5.R0.DB_11.pdf
/home/dimitri/projects/mRNA_miRNA/materials/mcff_generation/OUT/BIRC5.ft50.L5.R0.DB_12.pdf
/home/dimitri/projects/mRNA_miRNA/materials/mcff_generation/OUT/BIRC5.ft50.L5.R0.DB_13.pdf
/home/dimitri/projects/mRNA_miRNA/materials/mcff_generation/OUT/BIRC5.ft50.L5.R0.DB_14.pdf
/home/dimitri/projects/mRNA_miRNA/materials/mcff_generation/OUT/BIRC5.ft50.L5.R0.DB_15.pdf
/home/dimitri/projects/mRNA_miRNA/materials/mcff_generation/OUT/BIRC5.ft50.L5.R0.DB_16.pdf
/home/dimitri/projects/mRNA_miRNA/materials/mcff_generation/OUT/BIRC5.ft50.L5.R0.DB_17.pdf
/home/dimitri/projects/mRNA_miRNA/materials/mcff_generation/OUT/BIRC5.ft50.L5.R0.DB_18.pdf
/home/dimitri/projects/mRNA_miRNA/materials/mcff_generation/OUT/BIRC5.ft50.L5.R0.DB_19.pdf
/home/dimitri/projects/mRNA_miRNA/materials/mcff_generation/OUT/BIRC5.ft50.L5.R0.DB_20.pdf
/home/dimitri/projects/mRNA_miRNA/materials/mcff_generation/OUT/BIRC5.ft50.L5.R0.DB_21.pdf
/home/dimitri/projects/mRNA_miRNA/materials/mcff_generation/OUT/BIRC5.ft50.L5.R0.DB_22.pdf
/home/dimitri/projects/mRNA_miRNA/materials/mcff_generation/OUT/BIRC5.ft50.L5.R0.DB_23.pdf
/home/dimitri/projects/mRNA_miRNA/materials/mcff_generation/OUT/BIRC5.ft50.L5.R0.DB_24.pdf
/home/dimitri/projects/mRNA_miRNA/materials/mcff_generation/OUT/BIRC5.ft50.L5.R0.DB_25.pdf
/home/dimitri/projects/mRNA_miRNA/materials/mcff_generation/OUT/BIRC5.ft50.L5.R0.DB_26.pdf
/home/dimitri/projects/mRNA_miRNA/materials/mcff_generation/OUT/BIRC5.ft50.L5.R0.DB_27.pdf
/home/dimitri/projects/mRNA_miRNA/materials/mcff_generation/OUT/BIRC5.ft50.L5.R0.DB_28.pdf
/home/dimitri/projects/mRNA_miRNA/materials/mcff_generation/OUT/BIRC5.ft50.L5.R0.DB_29.pdf
/home/dimitri/projects/mRNA_miRNA/materials/mcff_generation/OUT/BIRC5.ft50.L5.R0.DB_30.pdf
/home/dimitri/projects/mRNA_miRNA/materials/mcff_generation/OUT/BIRC5.ft50.L5.R0.DB_31.pdf
/home/dimitri/projects/mRNA_miRNA/materials/mcff_generation/OUT/BIRC5.ft50.L5.R0.DB_32.pdf
/home/dimitri/projects/mRNA_miRNA/materials/mcff_generation/OUT/BIRC5.ft50.L5.R0.DB_33.pdf
/home/dimitri/projects/mRNA_miRNA/materials/mcff_generation/OUT/BIRC5.ft50.L5.R0.DB_34.pdf
/home/dimitri/projects/mRNA_miRNA/materials/mcff_generation/OUT/BIRC5.ft50.L5.R0.DB_35.pdf
/home/dimitri/projects/mRNA_miRNA/materials/mcff_generation/OUT/BIRC5.ft50.L5.R0.DB_36.pdf
/home/dimitri/projects/mRNA_miRNA/materials/mcff_generation/OUT/BIRC5.ft50.L5.R0.DB_37.pdf
/home/dimitri/projects/mRNA_miRNA/materials/mcff_generation/OUT/BIRC5.ft50.L5.R0.DB_38.pdf
/home/dimitri/projects/mRNA_miRNA/materials/mcff_generation/OUT/BIRC5.ft50.L5.R0.DB_39.pdf
/home/dimitri/projects/mRNA_miRNA/materials/mcff_generation/OUT/BIRC5.ft50.L5.R0.DB_40.pdf
/home/dimitri/projects/mRNA_miRNA/materials/mcff_generation/OUT/BIRC5.ft50.L5.R0.DB_41.pdf
/home/dimitri/projects/mRNA_miRNA/materials/mcff_generation/OUT/BIRC5.ft50.L5.R0.DB_42.pdf
/home/dimitri/projects/mRNA_miRNA/materials/mcff_generation/OUT/BIRC5.ft50.L5.R0.DB_43.pdf
/home/dimitri/projects/mRNA_miRNA/materials/mcff_generation/OUT/BIRC5.ft50.L5.R0.DB_44.pdf
/home/dimitri/projects/mRNA_miRNA/materials/mcff_generation/OUT/BIRC5.ft50.L5.R0.DB_45.pdf
/home/dimitri/projects/mRNA_miRNA/materials/mcff_generation/OUT/BIRC5.ft50.L5.R0.DB_46.pdf
/home/dimitri/projects/mRNA_miRNA/materials/mcff_generation/OUT/BIRC5.ft50.L5.R0.DB_47.pdf
/home/dimitri/projects/mRNA_miRNA/materials/mcff_generation/OUT/BIRC5.ft50.L5.R0.DB_48.pdf
/home/dimitri/projects/mRNA_miRNA/materials/mcff_generation/OUT/BIRC5.ft50.L5.R0.DB_49.pdf
/home/dimitri/projects/mRNA_miRNA/materials/mcff_generation/OUT/BIRC5.ft50.L6.R0.DB_00.pdf
/home/dimitri/projects/mRNA_miRNA/materials/mcff_generation/OUT/BIRC5.ft50.L6.R0.DB_01.pdf
/home/dimitri/projects/mRNA_miRNA/materials/mcff_generation/OUT/BIRC5.ft50.L6.R0.DB_02.pdf
/home/dimitri/projects/mRNA_miRNA/materials/mcff_generation/OUT/BIRC5.ft50.L6.R0.DB_03.pdf
/home/dimitri/projects/mRNA_miRNA/materials/mcff_generation/OUT/BIRC5.ft50.L6.R0.DB_04.pdf
/home/dimitri/projects/mRNA_miRNA/materials/mcff_generation/OUT/BIRC5.ft50.L6.R0.DB_05.pdf
/home/dimitri/projects/mRNA_miRNA/materials/mcff_generation/OUT/BIRC5.ft50.L6.R0.DB_06.pdf
/home/dimitri/projects/mRNA_miRNA/materials/mcff_generation/OUT/BIRC5.ft50.L6.R0.DB_07.pdf
/home/dimitri/projects/mRNA_miRNA/materials/mcff_generation/OUT/BIRC5.ft50.L6.R0.DB_08.pdf
/home/dimitri/projects/mRNA_miRNA/materials/mcff_generation/OUT/BIRC5.ft50.L6.R0.DB_09.pdf
/home/dimitri/projects/mRNA_miRNA/materials/mcff_generation/OUT/BIRC5.ft50.L6.R0.DB_10.pdf
/home/dimitri/projects/mRNA_miRNA/materials/mcff_generation/OUT/BIRC5.ft50.L6.R0.DB_11.pdf
/home/dimitri/projects/mRNA_miRNA/materials/mcff_generation/OUT/BIRC5.ft50.L6.R0.DB_12.pdf
/home/dimitri/projects/mRNA_miRNA/materials/mcff_generation/OUT/BIRC5.ft50.L6.R0.DB_13.pdf
/home/dimitri/projects/mRNA_miRNA/materials/mcff_generation/OUT/BIRC5.ft50.L6.R0.DB_14.pdf
/home/dimitri/projects/mRNA_miRNA/materials/mcff_generation/OUT/BIRC5.ft50.L6.R0.DB_15.pdf
/home/dimitri/projects/mRNA_miRNA/materials/mcff_generation/OUT/BIRC5.ft50.L6.R0.DB_16.pdf
/home/dimitri/projects/mRNA_miRNA/materials/mcff_generation/OUT/BIRC5.ft50.L6.R0.DB_17.pdf
/home/dimitri/projects/mRNA_miRNA/materials/mcff_generation/OUT/BIRC5.ft50.L6.R0.DB_18.pdf
/home/dimitri/projects/mRNA_miRNA/materials/mcff_generation/OUT/BIRC5.ft50.L6.R0.DB_19.pdf
/home/dimitri/projects/mRNA_miRNA/materials/mcff_generation/OUT/BIRC5.ft50.L6.R0.DB_20.pdf
/home/dimitri/projects/mRNA_miRNA/materials/mcff_generation/OUT/BIRC5.ft50.L6.R0.DB_21.pdf
/home/dimitri/projects/mRNA_miRNA/materials/mcff_generation/OUT/BIRC5.ft50.L6.R0.DB_22.pdf
/home/dimitri/projects/mRNA_miRNA/materials/mcff_generation/OUT/BIRC5.ft50.L6.R0.DB_23.pdf
/home/dimitri/projects/mRNA_miRNA/materials/mcff_generation/OUT/BIRC5.ft50.L6.R0.DB_24.pdf
/home/dimitri/projects/mRNA_miRNA/materials/mcff_generation/OUT/BIRC5.ft50.L6.R0.DB_25.pdf
/home/dimitri/projects/mRNA_miRNA/materials/mcff_generation/OUT/BIRC5.ft50.L6.R0.DB_26.pdf
/home/dimitri/projects/mRNA_miRNA/materials/mcff_generation/OUT/BIRC5.ft50.L6.R0.DB_27.pdf
/home/dimitri/projects/mRNA_miRNA/materials/mcff_generation/OUT/BIRC5.ft50.L6.R0.DB_28.pdf
/home/dimitri/projects/mRNA_miRNA/materials/mcff_generation/OUT/BIRC5.ft50.L6.R0.DB_29.pdf
/home/dimitri/projects/mRNA_miRNA/materials/mcff_generation/OUT/BIRC5.ft50.L6.R0.DB_30.pdf
/home/dimitri/projects/mRNA_miRNA/materials/mcff_generation/OUT/BIRC5.ft50.L6.R0.DB_31.pdf
/home/dimitri/projects/mRNA_miRNA/materials/mcff_generation/OUT/BIRC5.ft50.L6.R0.DB_32.pdf
/home/dimitri/projects/mRNA_miRNA/materials/mcff_generation/OUT/BIRC5.ft50.L6.R0.DB_33.pdf
/home/dimitri/projects/mRNA_miRNA/materials/mcff_generation/OUT/BIRC5.ft50.L6.R0.DB_34.pdf
/home/dimitri/projects/mRNA_miRNA/materials/mcff_generation/OUT/BIRC5.ft50.L6.R0.DB_35.pdf
/home/dimitri/projects/mRNA_miRNA/materials/mcff_generation/OUT/BIRC5.ft50.L6.R0.DB_36.pdf
/home/dimitri/projects/mRNA_miRNA/materials/mcff_generation/OUT/BIRC5.ft50.L6.R0.DB_37.pdf
/home/dimitri/projects/mRNA_miRNA/materials/mcff_generation/OUT/BIRC5.ft50.L6.R0.DB_38.pdf
/home/dimitri/projects/mRNA_miRNA/materials/mcff_generation/OUT/BIRC5.ft50.L6.R0.DB_39.pdf
/home/dimitri/projects/mRNA_miRNA/materials/mcff_generation/OUT/BIRC5.ft50.L6.R0.DB_40.pdf
/home/dimitri/projects/mRNA_miRNA/materials/mcff_generation/OUT/BIRC5.ft50.L6.R0.DB_41.pdf
/home/dimitri/projects/mRNA_miRNA/materials/mcff_generation/OUT/BIRC5.ft50.L6.R0.DB_42.pdf
/home/dimitri/projects/mRNA_miRNA/materials/mcff_generation/OUT/BIRC5.ft50.L6.R0.DB_43.pdf
/home/dimitri/projects/mRNA_miRNA/materials/mcff_generation/OUT/BIRC5.ft50.L6.R0.DB_44.pdf
/home/dimitri/projects/mRNA_miRNA/materials/mcff_generation/OUT/BIRC5.ft50.L6.R0.DB_45.pdf
/home/dimitri/projects/mRNA_miRNA/materials/mcff_generation/OUT/BIRC5.ft50.L6.R0.DB_46.pdf
/home/dimitri/projects/mRNA_miRNA/materials/mcff_generation/OUT/BIRC5.ft50.L6.R0.DB_47.pdf
/home/dimitri/projects/mRNA_miRNA/materials/mcff_generation/OUT/BIRC5.ft50.L6.R0.DB_48.pdf
/home/dimitri/projects/mRNA_miRNA/materials/mcff_generation/OUT/BIRC5.ft50.L7.R0.DB_00.pdf
/home/dimitri/projects/mRNA_miRNA/materials/mcff_generation/OUT/BIRC5.ft50.L7.R0.DB_01.pdf
/home/dimitri/projects/mRNA_miRNA/materials/mcff_generation/OUT/BIRC5.ft50.L7.R0.DB_02.pdf
/home/dimitri/projects/mRNA_miRNA/materials/mcff_generation/OUT/BIRC5.ft50.L7.R0.DB_03.pdf
/home/dimitri/projects/mRNA_miRNA/materials/mcff_generation/OUT/BIRC5.ft50.L7.R0.DB_04.pdf
/home/dimitri/projects/mRNA_miRNA/materials/mcff_generation/OUT/BIRC5.ft50.L7.R0.DB_05.pdf
/home/dimitri/projects/mRNA_miRNA/materials/mcff_generation/OUT/BIRC5.ft50.L7.R0.DB_06.pdf
/home/dimitri/projects/mRNA_miRNA/materials/mcff_generation/OUT/BIRC5.ft50.L7.R0.DB_07.pdf
/home/dimitri/projects/mRNA_miRNA/materials/mcff_generation/OUT/BIRC5.ft50.L7.R0.DB_08.pdf
/home/dimitri/projects/mRNA_miRNA/materials/mcff_generation/OUT/BIRC5.ft50.L7.R0.DB_09.pdf
/home/dimitri/projects/mRNA_miRNA/materials/mcff_generation/OUT/BIRC5.ft50.L7.R0.DB_10.pdf
/home/dimitri/projects/mRNA_miRNA/materials/mcff_generation/OUT/BIRC5.ft50.L7.R0.DB_11.pdf
/home/dimitri/projects/mRNA_miRNA/materials/mcff_generation/OUT/BIRC5.ft50.L7.R0.DB_12.pdf
/home/dimitri/projects/mRNA_miRNA/materials/mcff_generation/OUT/BIRC5.ft50.L7.R0.DB_13.pdf
/home/dimitri/projects/mRNA_miRNA/materials/mcff_generation/OUT/BIRC5.ft50.L7.R0.DB_14.pdf
/home/dimitri/projects/mRNA_miRNA/materials/mcff_generation/OUT/BIRC5.ft50.L7.R0.DB_15.pdf
/home/dimitri/projects/mRNA_miRNA/materials/mcff_generation/OUT/BIRC5.ft50.L7.R0.DB_16.pdf
/home/dimitri/projects/mRNA_miRNA/materials/mcff_generation/OUT/BIRC5.ft50.L7.R0.DB_17.pdf
/home/dimitri/projects/mRNA_miRNA/materials/mcff_generation/OUT/BIRC5.ft50.L7.R0.DB_18.pdf
/home/dimitri/projects/mRNA_miRNA/materials/mcff_generation/OUT/BIRC5.ft50.L7.R0.DB_19.pdf
/home/dimitri/projects/mRNA_miRNA/materials/mcff_generation/OUT/BIRC5.ft50.L7.R0.DB_20.pdf
/home/dimitri/projects/mRNA_miRNA/materials/mcff_generation/OUT/BIRC5.ft50.L7.R0.DB_21.pdf
/home/dimitri/projects/mRNA_miRNA/materials/mcff_generation/OUT/BIRC5.ft50.L7.R0.DB_22.pdf
/home/dimitri/projects/mRNA_miRNA/materials/mcff_generation/OUT/BIRC5.ft50.L7.R0.DB_23.pdf
/home/dimitri/projects/mRNA_miRNA/materials/mcff_generation/OUT/BIRC5.ft50.L7.R0.DB_24.pdf
/home/dimitri/projects/mRNA_miRNA/materials/mcff_generation/OUT/BIRC5.ft50.L7.R0.DB_25.pdf
/home/dimitri/projects/mRNA_miRNA/materials/mcff_generation/OUT/BIRC5.ft50.L7.R0.DB_26.pdf
/home/dimitri/projects/mRNA_miRNA/materials/mcff_generation/OUT/BIRC5.ft50.L7.R0.DB_27.pdf
/home/dimitri/projects/mRNA_miRNA/materials/mcff_generation/OUT/BIRC5.ft50.L7.R0.DB_28.pdf
/home/dimitri/projects/mRNA_miRNA/materials/mcff_generation/OUT/BIRC5.ft50.L7.R0.DB_29.pdf
/home/dimitri/projects/mRNA_miRNA/materials/mcff_generation/OUT/BIRC5.ft50.L7.R0.DB_30.pdf
/home/dimitri/projects/mRNA_miRNA/materials/mcff_generation/OUT/BIRC5.ft50.L7.R0.DB_31.pdf
/home/dimitri/projects/mRNA_miRNA/materials/mcff_generation/OUT/BIRC5.ft50.L7.R0.DB_32.pdf
/home/dimitri/projects/mRNA_miRNA/materials/mcff_generation/OUT/BIRC5.ft50.L7.R0.DB_33.pdf
/home/dimitri/projects/mRNA_miRNA/materials/mcff_generation/OUT/BIRC5.ft50.L7.R0.DB_34.pdf
/home/dimitri/projects/mRNA_miRNA/materials/mcff_generation/OUT/BIRC5.ft50.L7.R0.DB_35.pdf
/home/dimitri/projects/mRNA_miRNA/materials/mcff_generation/OUT/BIRC5.ft50.L7.R0.DB_36.pdf
/home/dimitri/projects/mRNA_miRNA/materials/mcff_generation/OUT/BIRC5.ft50.L7.R0.DB_37.pdf
/home/dimitri/projects/mRNA_miRNA/materials/mcff_generation/OUT/BIRC5.ft50.L7.R0.DB_38.pdf
/home/dimitri/projects/mRNA_miRNA/materials/mcff_generation/OUT/BIRC5.ft50.L7.R0.DB_39.pdf
/home/dimitri/projects/mRNA_miRNA/materials/mcff_generation/OUT/BIRC5.ft50.L7.R0.DB_40.pdf
/home/dimitri/projects/mRNA_miRNA/materials/mcff_generation/OUT/BIRC5.ft50.L7.R0.DB_41.pdf
/home/dimitri/projects/mRNA_miRNA/materials/mcff_generation/OUT/BIRC5.ft50.L7.R0.DB_42.pdf
/home/dimitri/projects/mRNA_miRNA/materials/mcff_generation/OUT/BIRC5.ft50.L7.R0.DB_43.pdf
/home/dimitri/projects/mRNA_miRNA/materials/mcff_generation/OUT/BIRC5.ft50.L7.R0.DB_44.pdf
/home/dimitri/projects/mRNA_miRNA/materials/mcff_generation/OUT/BIRC5.ft50.L7.R0.DB_45.pdf
/home/dimitri/projects/mRNA_miRNA/materials/mcff_generation/OUT/BIRC5.ft50.L7.R0.DB_46.pdf
/home/dimitri/projects/mRNA_miRNA/materials/mcff_generation/OUT/BIRC5.ft50.L7.R0.DB_47.pdf
/home/dimitri/projects/mRNA_miRNA/materials/mcff_generation/OUT/BIRC5.ft50.L7.R0.DB_48.pdf
/home/dimitri/projects/mRNA_miRNA/materials/mcff_generation/OUT/BIRC5.ft50.L7.R0.DB_49.pdf
/home/dimitri/projects/mRNA_miRNA/materials/mcff_generation/OUT/BIRC5.ft50.L8.R0.DB_00.pdf
/home/dimitri/projects/mRNA_miRNA/materials/mcff_generation/OUT/BIRC5.ft50.L8.R0.DB_01.pdf
/home/dimitri/projects/mRNA_miRNA/materials/mcff_generation/OUT/BIRC5.ft50.L8.R0.DB_02.pdf
/home/dimitri/projects/mRNA_miRNA/materials/mcff_generation/OUT/BIRC5.ft50.L8.R0.DB_03.pdf
/home/dimitri/projects/mRNA_miRNA/materials/mcff_generation/OUT/BIRC5.ft50.L8.R0.DB_04.pdf
/home/dimitri/projects/mRNA_miRNA/materials/mcff_generation/OUT/BIRC5.ft50.L8.R0.DB_05.pdf
/home/dimitri/projects/mRNA_miRNA/materials/mcff_generation/OUT/BIRC5.ft50.L8.R0.DB_06.pdf
/home/dimitri/projects/mRNA_miRNA/materials/mcff_generation/OUT/BIRC5.ft50.L8.R0.DB_07.pdf
/home/dimitri/projects/mRNA_miRNA/materials/mcff_generation/OUT/BIRC5.ft50.L8.R0.DB_08.pdf
/home/dimitri/projects/mRNA_miRNA/materials/mcff_generation/OUT/BIRC5.ft50.L8.R0.DB_09.pdf
/home/dimitri/projects/mRNA_miRNA/materials/mcff_generation/OUT/BIRC5.ft50.L8.R0.DB_10.pdf
/home/dimitri/projects/mRNA_miRNA/materials/mcff_generation/OUT/BIRC5.ft50.L8.R0.DB_11.pdf
/home/dimitri/projects/mRNA_miRNA/materials/mcff_generation/OUT/BIRC5.ft50.L8.R0.DB_12.pdf
/home/dimitri/projects/mRNA_miRNA/materials/mcff_generation/OUT/BIRC5.ft50.L8.R0.DB_13.pdf
/home/dimitri/projects/mRNA_miRNA/materials/mcff_generation/OUT/BIRC5.ft50.L8.R0.DB_14.pdf
/home/dimitri/projects/mRNA_miRNA/materials/mcff_generation/OUT/BIRC5.ft50.L8.R0.DB_15.pdf
/home/dimitri/projects/mRNA_miRNA/materials/mcff_generation/OUT/BIRC5.ft50.L8.R0.DB_16.pdf
/home/dimitri/projects/mRNA_miRNA/materials/mcff_generation/OUT/BIRC5.ft50.L8.R0.DB_17.pdf
/home/dimitri/projects/mRNA_miRNA/materials/mcff_generation/OUT/BIRC5.ft50.L8.R0.DB_18.pdf
/home/dimitri/projects/mRNA_miRNA/materials/mcff_generation/OUT/BIRC5.ft50.L8.R0.DB_19.pdf
/home/dimitri/projects/mRNA_miRNA/materials/mcff_generation/OUT/BIRC5.ft50.L8.R0.DB_20.pdf
/home/dimitri/projects/mRNA_miRNA/materials/mcff_generation/OUT/BIRC5.ft50.L8.R0.DB_21.pdf
/home/dimitri/projects/mRNA_miRNA/materials/mcff_generation/OUT/BIRC5.ft50.L8.R0.DB_22.pdf
/home/dimitri/projects/mRNA_miRNA/materials/mcff_generation/OUT/BIRC5.ft50.L8.R0.DB_23.pdf
/home/dimitri/projects/mRNA_miRNA/materials/mcff_generation/OUT/BIRC5.ft50.L8.R0.DB_24.pdf
/home/dimitri/projects/mRNA_miRNA/materials/mcff_generation/OUT/BIRC5.ft50.L8.R0.DB_25.pdf
/home/dimitri/projects/mRNA_miRNA/materials/mcff_generation/OUT/BIRC5.ft50.L8.R0.DB_26.pdf
/home/dimitri/projects/mRNA_miRNA/materials/mcff_generation/OUT/BIRC5.ft50.L8.R0.DB_27.pdf
/home/dimitri/projects/mRNA_miRNA/materials/mcff_generation/OUT/BIRC5.ft50.L8.R0.DB_28.pdf
/home/dimitri/projects/mRNA_miRNA/materials/mcff_generation/OUT/BIRC5.ft50.L8.R0.DB_29.pdf
/home/dimitri/projects/mRNA_miRNA/materials/mcff_generation/OUT/BIRC5.ft50.L8.R0.DB_30.pdf
/home/dimitri/projects/mRNA_miRNA/materials/mcff_generation/OUT/BIRC5.ft50.L8.R0.DB_31.pdf
/home/dimitri/projects/mRNA_miRNA/materials/mcff_generation/OUT/BIRC5.ft50.L8.R0.DB_32.pdf
/home/dimitri/projects/mRNA_miRNA/materials/mcff_generation/OUT/BIRC5.ft50.L8.R0.DB_33.pdf
/home/dimitri/projects/mRNA_miRNA/materials/mcff_generation/OUT/BIRC5.ft50.L8.R0.DB_34.pdf
/home/dimitri/projects/mRNA_miRNA/materials/mcff_generation/OUT/BIRC5.ft50.L8.R0.DB_35.pdf
/home/dimitri/projects/mRNA_miRNA/materials/mcff_generation/OUT/BIRC5.ft50.L8.R0.DB_36.pdf
/home/dimitri/projects/mRNA_miRNA/materials/mcff_generation/OUT/BIRC5.ft50.L8.R0.DB_37.pdf
/home/dimitri/projects/mRNA_miRNA/materials/mcff_generation/OUT/BIRC5.ft50.L8.R0.DB_38.pdf
/home/dimitri/projects/mRNA_miRNA/materials/mcff_generation/OUT/BIRC5.ft50.L8.R0.DB_39.pdf
/home/dimitri/projects/mRNA_miRNA/materials/mcff_generation/OUT/BIRC5.ft50.L8.R0.DB_40.pdf
/home/dimitri/projects/mRNA_miRNA/materials/mcff_generation/OUT/BIRC5.ft50.L8.R0.DB_41.pdf
/home/dimitri/projects/mRNA_miRNA/materials/mcff_generation/OUT/BIRC5.ft50.L8.R0.DB_42.pdf
/home/dimitri/projects/mRNA_miRNA/materials/mcff_generation/OUT/BIRC5.ft50.L8.R0.DB_43.pdf
/home/dimitri/projects/mRNA_miRNA/materials/mcff_generation/OUT/BIRC5.ft50.L8.R0.DB_44.pdf
/home/dimitri/projects/mRNA_miRNA/materials/mcff_generation/OUT/BIRC5.ft50.L8.R0.DB_45.pdf
/home/dimitri/projects/mRNA_miRNA/materials/mcff_generation/OUT/BIRC5.ft50.L8.R0.DB_46.pdf
/home/dimitri/projects/mRNA_miRNA/materials/mcff_generation/OUT/BIRC5.ft50.L8.R0.DB_47.pdf
/home/dimitri/projects/mRNA_miRNA/materials/mcff_generation/OUT/BIRC5.ft50.L8.R0.DB_48.pdf
/home/dimitri/projects/mRNA_miRNA/materials/mcff_generation/OUT/BIRC5.ft50.L8.R0.DB_49.pdf
/home/dimitri/projects/mRNA_miRNA/materials/mcff_generation/OUT/CCND1.ft50.L0.R0.DB_00.pdf
/home/dimitri/projects/mRNA_miRNA/materials/mcff_generation/OUT/CCND1.ft50.L0.R0.DB_01.pdf
/home/dimitri/projects/mRNA_miRNA/materials/mcff_generation/OUT/CCND1.ft50.L0.R0.DB_02.pdf
/home/dimitri/projects/mRNA_miRNA/materials/mcff_generation/OUT/CCND1.ft50.L0.R0.DB_03.pdf
/home/dimitri/projects/mRNA_miRNA/materials/mcff_generation/OUT/CCND1.ft50.L0.R0.DB_04.pdf
/home/dimitri/projects/mRNA_miRNA/materials/mcff_generation/OUT/CCND1.ft50.L0.R0.DB_05.pdf
/home/dimitri/projects/mRNA_miRNA/materials/mcff_generation/OUT/CCND1.ft50.L0.R0.DB_06.pdf
/home/dimitri/projects/mRNA_miRNA/materials/mcff_generation/OUT/CCND1.ft50.L0.R0.DB_07.pdf
/home/dimitri/projects/mRNA_miRNA/materials/mcff_generation/OUT/CCND1.ft50.L0.R0.DB_08.pdf
/home/dimitri/projects/mRNA_miRNA/materials/mcff_generation/OUT/CCND1.ft50.L0.R0.DB_09.pdf
/home/dimitri/projects/mRNA_miRNA/materials/mcff_generation/OUT/CCND1.ft50.L0.R0.DB_10.pdf
/home/dimitri/projects/mRNA_miRNA/materials/mcff_generation/OUT/CCND1.ft50.L0.R0.DB_11.pdf
/home/dimitri/projects/mRNA_miRNA/materials/mcff_generation/OUT/CCND1.ft50.L0.R0.DB_12.pdf
/home/dimitri/projects/mRNA_miRNA/materials/mcff_generation/OUT/CCND1.ft50.L0.R0.DB_13.pdf
/home/dimitri/projects/mRNA_miRNA/materials/mcff_generation/OUT/CCND1.ft50.L0.R0.DB_14.pdf
/home/dimitri/projects/mRNA_miRNA/materials/mcff_generation/OUT/CCND1.ft50.L0.R0.DB_15.pdf
/home/dimitri/projects/mRNA_miRNA/materials/mcff_generation/OUT/CCND1.ft50.L0.R0.DB_16.pdf
/home/dimitri/projects/mRNA_miRNA/materials/mcff_generation/OUT/CCND1.ft50.L0.R0.DB_17.pdf
/home/dimitri/projects/mRNA_miRNA/materials/mcff_generation/OUT/CCND1.ft50.L0.R0.DB_18.pdf
/home/dimitri/projects/mRNA_miRNA/materials/mcff_generation/OUT/CCND1.ft50.L0.R0.DB_19.pdf
/home/dimitri/projects/mRNA_miRNA/materials/mcff_generation/OUT/CCND1.ft50.L0.R0.DB_20.pdf
/home/dimitri/projects/mRNA_miRNA/materials/mcff_generation/OUT/CCND1.ft50.L0.R0.DB_21.pdf
/home/dimitri/projects/mRNA_miRNA/materials/mcff_generation/OUT/CCND1.ft50.L0.R0.DB_22.pdf
/home/dimitri/projects/mRNA_miRNA/materials/mcff_generation/OUT/CCND1.ft50.L0.R0.DB_23.pdf
/home/dimitri/projects/mRNA_miRNA/materials/mcff_generation/OUT/CCND1.ft50.L0.R0.DB_24.pdf
/home/dimitri/projects/mRNA_miRNA/materials/mcff_generation/OUT/CCND1.ft50.L0.R0.DB_25.pdf
/home/dimitri/projects/mRNA_miRNA/materials/mcff_generation/OUT/CCND1.ft50.L0.R0.DB_26.pdf
/home/dimitri/projects/mRNA_miRNA/materials/mcff_generation/OUT/CCND1.ft50.L0.R0.DB_27.pdf
/home/dimitri/projects/mRNA_miRNA/materials/mcff_generation/OUT/CCND1.ft50.L0.R0.DB_28.pdf
/home/dimitri/projects/mRNA_miRNA/materials/mcff_generation/OUT/CCND1.ft50.L0.R0.DB_29.pdf
/home/dimitri/projects/mRNA_miRNA/materials/mcff_generation/OUT/CCND1.ft50.L0.R0.DB_30.pdf
/home/dimitri/projects/mRNA_miRNA/materials/mcff_generation/OUT/CCND1.ft50.L0.R0.DB_31.pdf
/home/dimitri/projects/mRNA_miRNA/materials/mcff_generation/OUT/CCND1.ft50.L0.R0.DB_32.pdf
/home/dimitri/projects/mRNA_miRNA/materials/mcff_generation/OUT/CCND1.ft50.L0.R0.DB_33.pdf
/home/dimitri/projects/mRNA_miRNA/materials/mcff_generation/OUT/CCND1.ft50.L0.R0.DB_34.pdf
/home/dimitri/projects/mRNA_miRNA/materials/mcff_generation/OUT/CCND1.ft50.L0.R0.DB_35.pdf
/home/dimitri/projects/mRNA_miRNA/materials/mcff_generation/OUT/CCND1.ft50.L0.R0.DB_36.pdf
/home/dimitri/projects/mRNA_miRNA/materials/mcff_generation/OUT/CCND1.ft50.L0.R0.DB_37.pdf
/home/dimitri/projects/mRNA_miRNA/materials/mcff_generation/OUT/CCND1.ft50.L0.R0.DB_38.pdf
/home/dimitri/projects/mRNA_miRNA/materials/mcff_generation/OUT/CCND1.ft50.L0.R0.DB_39.pdf
/home/dimitri/projects/mRNA_miRNA/materials/mcff_generation/OUT/CCND1.ft50.L0.R0.DB_40.pdf
/home/dimitri/projects/mRNA_miRNA/materials/mcff_generation/OUT/CCND1.ft50.L0.R0.DB_41.pdf
/home/dimitri/projects/mRNA_miRNA/materials/mcff_generation/OUT/CCND1.ft50.L0.R0.DB_42.pdf
/home/dimitri/projects/mRNA_miRNA/materials/mcff_generation/OUT/CCND1.ft50.L0.R0.DB_43.pdf
/home/dimitri/projects/mRNA_miRNA/materials/mcff_generation/OUT/CCND1.ft50.L0.R0.DB_44.pdf
/home/dimitri/projects/mRNA_miRNA/materials/mcff_generation/OUT/CCND1.ft50.L0.R0.DB_45.pdf
/home/dimitri/projects/mRNA_miRNA/materials/mcff_generation/OUT/CCND1.ft50.L0.R0.DB_46.pdf
/home/dimitri/projects/mRNA_miRNA/materials/mcff_generation/OUT/CCND1.ft50.L0.R0.DB_47.pdf
/home/dimitri/projects/mRNA_miRNA/materials/mcff_generation/OUT/CCND1.ft50.L0.R0.DB_48.pdf
/home/dimitri/projects/mRNA_miRNA/materials/mcff_generation/OUT/CCND1.ft50.L0.R0.DB_49.pdf
/home/dimitri/projects/mRNA_miRNA/materials/mcff_generation/OUT/CCND1.ft50.L1.R0.DB_00.pdf
/home/dimitri/projects/mRNA_miRNA/materials/mcff_generation/OUT/CCND1.ft50.L1.R0.DB_01.pdf
/home/dimitri/projects/mRNA_miRNA/materials/mcff_generation/OUT/CCND1.ft50.L1.R0.DB_02.pdf
/home/dimitri/projects/mRNA_miRNA/materials/mcff_generation/OUT/CCND1.ft50.L1.R0.DB_03.pdf
/home/dimitri/projects/mRNA_miRNA/materials/mcff_generation/OUT/CCND1.ft50.L1.R0.DB_04.pdf
/home/dimitri/projects/mRNA_miRNA/materials/mcff_generation/OUT/CCND1.ft50.L1.R0.DB_05.pdf
/home/dimitri/projects/mRNA_miRNA/materials/mcff_generation/OUT/CCND1.ft50.L1.R0.DB_06.pdf
/home/dimitri/projects/mRNA_miRNA/materials/mcff_generation/OUT/CCND1.ft50.L1.R0.DB_07.pdf
/home/dimitri/projects/mRNA_miRNA/materials/mcff_generation/OUT/CCND1.ft50.L1.R0.DB_08.pdf
/home/dimitri/projects/mRNA_miRNA/materials/mcff_generation/OUT/CCND1.ft50.L1.R0.DB_09.pdf
/home/dimitri/projects/mRNA_miRNA/materials/mcff_generation/OUT/CCND1.ft50.L1.R0.DB_10.pdf
/home/dimitri/projects/mRNA_miRNA/materials/mcff_generation/OUT/CCND1.ft50.L1.R0.DB_11.pdf
/home/dimitri/projects/mRNA_miRNA/materials/mcff_generation/OUT/CCND1.ft50.L1.R0.DB_12.pdf
/home/dimitri/projects/mRNA_miRNA/materials/mcff_generation/OUT/CCND1.ft50.L1.R0.DB_13.pdf
/home/dimitri/projects/mRNA_miRNA/materials/mcff_generation/OUT/CCND1.ft50.L1.R0.DB_14.pdf
/home/dimitri/projects/mRNA_miRNA/materials/mcff_generation/OUT/CCND1.ft50.L1.R0.DB_15.pdf
/home/dimitri/projects/mRNA_miRNA/materials/mcff_generation/OUT/CCND1.ft50.L1.R0.DB_16.pdf
/home/dimitri/projects/mRNA_miRNA/materials/mcff_generation/OUT/CCND1.ft50.L1.R0.DB_17.pdf
/home/dimitri/projects/mRNA_miRNA/materials/mcff_generation/OUT/CCND1.ft50.L1.R0.DB_18.pdf
/home/dimitri/projects/mRNA_miRNA/materials/mcff_generation/OUT/CCND1.ft50.L1.R0.DB_19.pdf
/home/dimitri/projects/mRNA_miRNA/materials/mcff_generation/OUT/CCND1.ft50.L1.R0.DB_20.pdf
/home/dimitri/projects/mRNA_miRNA/materials/mcff_generation/OUT/CCND1.ft50.L1.R0.DB_21.pdf
/home/dimitri/projects/mRNA_miRNA/materials/mcff_generation/OUT/CCND1.ft50.L1.R0.DB_22.pdf
/home/dimitri/projects/mRNA_miRNA/materials/mcff_generation/OUT/CCND1.ft50.L1.R0.DB_23.pdf
/home/dimitri/projects/mRNA_miRNA/materials/mcff_generation/OUT/CCND1.ft50.L1.R0.DB_24.pdf
/home/dimitri/projects/mRNA_miRNA/materials/mcff_generation/OUT/CCND1.ft50.L1.R0.DB_25.pdf
/home/dimitri/projects/mRNA_miRNA/materials/mcff_generation/OUT/CCND1.ft50.L1.R0.DB_26.pdf
/home/dimitri/projects/mRNA_miRNA/materials/mcff_generation/OUT/CCND1.ft50.L1.R0.DB_27.pdf
/home/dimitri/projects/mRNA_miRNA/materials/mcff_generation/OUT/CCND1.ft50.L1.R0.DB_28.pdf
/home/dimitri/projects/mRNA_miRNA/materials/mcff_generation/OUT/CCND1.ft50.L1.R0.DB_29.pdf
/home/dimitri/projects/mRNA_miRNA/materials/mcff_generation/OUT/CCND1.ft50.L1.R0.DB_30.pdf
/home/dimitri/projects/mRNA_miRNA/materials/mcff_generation/OUT/CCND1.ft50.L1.R0.DB_31.pdf
/home/dimitri/projects/mRNA_miRNA/materials/mcff_generation/OUT/CCND1.ft50.L1.R0.DB_32.pdf
/home/dimitri/projects/mRNA_miRNA/materials/mcff_generation/OUT/CCND1.ft50.L1.R0.DB_33.pdf
/home/dimitri/projects/mRNA_miRNA/materials/mcff_generation/OUT/CCND1.ft50.L1.R0.DB_34.pdf
/home/dimitri/projects/mRNA_miRNA/materials/mcff_generation/OUT/CCND1.ft50.L1.R0.DB_35.pdf
/home/dimitri/projects/mRNA_miRNA/materials/mcff_generation/OUT/CCND1.ft50.L1.R0.DB_36.pdf
/home/dimitri/projects/mRNA_miRNA/materials/mcff_generation/OUT/CCND1.ft50.L1.R0.DB_37.pdf
/home/dimitri/projects/mRNA_miRNA/materials/mcff_generation/OUT/CCND1.ft50.L1.R0.DB_38.pdf
/home/dimitri/projects/mRNA_miRNA/materials/mcff_generation/OUT/CCND1.ft50.L1.R0.DB_39.pdf
/home/dimitri/projects/mRNA_miRNA/materials/mcff_generation/OUT/CCND1.ft50.L1.R0.DB_40.pdf
/home/dimitri/projects/mRNA_miRNA/materials/mcff_generation/OUT/CCND1.ft50.L1.R0.DB_41.pdf
/home/dimitri/projects/mRNA_miRNA/materials/mcff_generation/OUT/CCND1.ft50.L1.R0.DB_42.pdf
/home/dimitri/projects/mRNA_miRNA/materials/mcff_generation/OUT/CCND1.ft50.L1.R0.DB_43.pdf
/home/dimitri/projects/mRNA_miRNA/materials/mcff_generation/OUT/CCND1.ft50.L1.R0.DB_44.pdf
/home/dimitri/projects/mRNA_miRNA/materials/mcff_generation/OUT/CCND1.ft50.L1.R0.DB_45.pdf
/home/dimitri/projects/mRNA_miRNA/materials/mcff_generation/OUT/CCND1.ft50.L1.R0.DB_46.pdf
/home/dimitri/projects/mRNA_miRNA/materials/mcff_generation/OUT/CCND1.ft50.L1.R0.DB_47.pdf
/home/dimitri/projects/mRNA_miRNA/materials/mcff_generation/OUT/CCND1.ft50.L1.R0.DB_48.pdf
/home/dimitri/projects/mRNA_miRNA/materials/mcff_generation/OUT/CCND1.ft50.L1.R0.DB_49.pdf
/home/dimitri/projects/mRNA_miRNA/materials/mcff_generation/OUT/CCND1.ft50.L2.R0.DB_00.pdf
/home/dimitri/projects/mRNA_miRNA/materials/mcff_generation/OUT/CCND1.ft50.L2.R0.DB_01.pdf
/home/dimitri/projects/mRNA_miRNA/materials/mcff_generation/OUT/CCND1.ft50.L2.R0.DB_02.pdf
/home/dimitri/projects/mRNA_miRNA/materials/mcff_generation/OUT/CCND1.ft50.L2.R0.DB_03.pdf
/home/dimitri/projects/mRNA_miRNA/materials/mcff_generation/OUT/CCND1.ft50.L2.R0.DB_04.pdf
/home/dimitri/projects/mRNA_miRNA/materials/mcff_generation/OUT/CCND1.ft50.L2.R0.DB_05.pdf
/home/dimitri/projects/mRNA_miRNA/materials/mcff_generation/OUT/CCND1.ft50.L2.R0.DB_06.pdf
/home/dimitri/projects/mRNA_miRNA/materials/mcff_generation/OUT/CCND1.ft50.L2.R0.DB_07.pdf
/home/dimitri/projects/mRNA_miRNA/materials/mcff_generation/OUT/CCND1.ft50.L2.R0.DB_08.pdf
/home/dimitri/projects/mRNA_miRNA/materials/mcff_generation/OUT/CCND1.ft50.L2.R0.DB_09.pdf
/home/dimitri/projects/mRNA_miRNA/materials/mcff_generation/OUT/CCND1.ft50.L2.R0.DB_10.pdf
/home/dimitri/projects/mRNA_miRNA/materials/mcff_generation/OUT/CCND1.ft50.L2.R0.DB_11.pdf
/home/dimitri/projects/mRNA_miRNA/materials/mcff_generation/OUT/CCND1.ft50.L2.R0.DB_12.pdf
/home/dimitri/projects/mRNA_miRNA/materials/mcff_generation/OUT/CCND1.ft50.L2.R0.DB_13.pdf
/home/dimitri/projects/mRNA_miRNA/materials/mcff_generation/OUT/CCND1.ft50.L2.R0.DB_14.pdf
/home/dimitri/projects/mRNA_miRNA/materials/mcff_generation/OUT/CCND1.ft50.L2.R0.DB_15.pdf
/home/dimitri/projects/mRNA_miRNA/materials/mcff_generation/OUT/CCND1.ft50.L2.R0.DB_16.pdf
/home/dimitri/projects/mRNA_miRNA/materials/mcff_generation/OUT/CCND1.ft50.L2.R0.DB_17.pdf
/home/dimitri/projects/mRNA_miRNA/materials/mcff_generation/OUT/CCND1.ft50.L2.R0.DB_18.pdf
/home/dimitri/projects/mRNA_miRNA/materials/mcff_generation/OUT/CCND1.ft50.L2.R0.DB_19.pdf
/home/dimitri/projects/mRNA_miRNA/materials/mcff_generation/OUT/CCND1.ft50.L2.R0.DB_20.pdf
/home/dimitri/projects/mRNA_miRNA/materials/mcff_generation/OUT/CCND1.ft50.L2.R0.DB_21.pdf
/home/dimitri/projects/mRNA_miRNA/materials/mcff_generation/OUT/CCND1.ft50.L2.R0.DB_22.pdf
/home/dimitri/projects/mRNA_miRNA/materials/mcff_generation/OUT/CCND1.ft50.L2.R0.DB_23.pdf
/home/dimitri/projects/mRNA_miRNA/materials/mcff_generation/OUT/CCND1.ft50.L2.R0.DB_24.pdf
/home/dimitri/projects/mRNA_miRNA/materials/mcff_generation/OUT/CCND1.ft50.L2.R0.DB_25.pdf
/home/dimitri/projects/mRNA_miRNA/materials/mcff_generation/OUT/CCND1.ft50.L2.R0.DB_26.pdf
/home/dimitri/projects/mRNA_miRNA/materials/mcff_generation/OUT/CCND1.ft50.L2.R0.DB_27.pdf
/home/dimitri/projects/mRNA_miRNA/materials/mcff_generation/OUT/CCND1.ft50.L2.R0.DB_28.pdf
/home/dimitri/projects/mRNA_miRNA/materials/mcff_generation/OUT/CCND1.ft50.L2.R0.DB_29.pdf
/home/dimitri/projects/mRNA_miRNA/materials/mcff_generation/OUT/CCND1.ft50.L2.R0.DB_30.pdf
/home/dimitri/projects/mRNA_miRNA/materials/mcff_generation/OUT/CCND1.ft50.L2.R0.DB_31.pdf
/home/dimitri/projects/mRNA_miRNA/materials/mcff_generation/OUT/CCND1.ft50.L2.R0.DB_32.pdf
/home/dimitri/projects/mRNA_miRNA/materials/mcff_generation/OUT/CCND1.ft50.L2.R0.DB_33.pdf
/home/dimitri/projects/mRNA_miRNA/materials/mcff_generation/OUT/CCND1.ft50.L2.R0.DB_34.pdf
/home/dimitri/projects/mRNA_miRNA/materials/mcff_generation/OUT/CCND1.ft50.L2.R0.DB_35.pdf
/home/dimitri/projects/mRNA_miRNA/materials/mcff_generation/OUT/CCND1.ft50.L2.R0.DB_36.pdf
/home/dimitri/projects/mRNA_miRNA/materials/mcff_generation/OUT/CCND1.ft50.L2.R0.DB_37.pdf
/home/dimitri/projects/mRNA_miRNA/materials/mcff_generation/OUT/CCND1.ft50.L2.R0.DB_38.pdf
/home/dimitri/projects/mRNA_miRNA/materials/mcff_generation/OUT/CCND1.ft50.L2.R0.DB_39.pdf
/home/dimitri/projects/mRNA_miRNA/materials/mcff_generation/OUT/CCND1.ft50.L2.R0.DB_40.pdf
/home/dimitri/projects/mRNA_miRNA/materials/mcff_generation/OUT/CCND1.ft50.L2.R0.DB_41.pdf
/home/dimitri/projects/mRNA_miRNA/materials/mcff_generation/OUT/CCND1.ft50.L2.R0.DB_42.pdf
/home/dimitri/projects/mRNA_miRNA/materials/mcff_generation/OUT/CCND1.ft50.L2.R0.DB_43.pdf
/home/dimitri/projects/mRNA_miRNA/materials/mcff_generation/OUT/CCND1.ft50.L2.R0.DB_44.pdf
/home/dimitri/projects/mRNA_miRNA/materials/mcff_generation/OUT/CCND1.ft50.L2.R0.DB_45.pdf
/home/dimitri/projects/mRNA_miRNA/materials/mcff_generation/OUT/CCND1.ft50.L2.R0.DB_46.pdf
/home/dimitri/projects/mRNA_miRNA/materials/mcff_generation/OUT/CCND1.ft50.L2.R0.DB_47.pdf
/home/dimitri/projects/mRNA_miRNA/materials/mcff_generation/OUT/CCND1.ft50.L2.R0.DB_48.pdf
/home/dimitri/projects/mRNA_miRNA/materials/mcff_generation/OUT/CCND1.ft50.L2.R0.DB_49.pdf
/home/dimitri/projects/mRNA_miRNA/materials/mcff_generation/OUT/CCND1.ft50.L3.R0.DB_00.pdf
/home/dimitri/projects/mRNA_miRNA/materials/mcff_generation/OUT/CCND1.ft50.L3.R0.DB_01.pdf
/home/dimitri/projects/mRNA_miRNA/materials/mcff_generation/OUT/CCND1.ft50.L3.R0.DB_02.pdf
/home/dimitri/projects/mRNA_miRNA/materials/mcff_generation/OUT/CCND1.ft50.L3.R0.DB_03.pdf
/home/dimitri/projects/mRNA_miRNA/materials/mcff_generation/OUT/CCND1.ft50.L3.R0.DB_04.pdf
/home/dimitri/projects/mRNA_miRNA/materials/mcff_generation/OUT/CCND1.ft50.L3.R0.DB_05.pdf
/home/dimitri/projects/mRNA_miRNA/materials/mcff_generation/OUT/CCND1.ft50.L3.R0.DB_06.pdf
/home/dimitri/projects/mRNA_miRNA/materials/mcff_generation/OUT/CCND1.ft50.L3.R0.DB_07.pdf
/home/dimitri/projects/mRNA_miRNA/materials/mcff_generation/OUT/CCND1.ft50.L3.R0.DB_08.pdf
/home/dimitri/projects/mRNA_miRNA/materials/mcff_generation/OUT/CCND1.ft50.L3.R0.DB_09.pdf
/home/dimitri/projects/mRNA_miRNA/materials/mcff_generation/OUT/CCND1.ft50.L3.R0.DB_10.pdf
/home/dimitri/projects/mRNA_miRNA/materials/mcff_generation/OUT/CCND1.ft50.L3.R0.DB_11.pdf
/home/dimitri/projects/mRNA_miRNA/materials/mcff_generation/OUT/CCND1.ft50.L3.R0.DB_12.pdf
/home/dimitri/projects/mRNA_miRNA/materials/mcff_generation/OUT/CCND1.ft50.L3.R0.DB_13.pdf
/home/dimitri/projects/mRNA_miRNA/materials/mcff_generation/OUT/CCND1.ft50.L3.R0.DB_14.pdf
/home/dimitri/projects/mRNA_miRNA/materials/mcff_generation/OUT/CCND1.ft50.L3.R0.DB_15.pdf
/home/dimitri/projects/mRNA_miRNA/materials/mcff_generation/OUT/CCND1.ft50.L3.R0.DB_16.pdf
/home/dimitri/projects/mRNA_miRNA/materials/mcff_generation/OUT/CCND1.ft50.L3.R0.DB_17.pdf
/home/dimitri/projects/mRNA_miRNA/materials/mcff_generation/OUT/CCND1.ft50.L3.R0.DB_18.pdf
/home/dimitri/projects/mRNA_miRNA/materials/mcff_generation/OUT/CCND1.ft50.L3.R0.DB_19.pdf
/home/dimitri/projects/mRNA_miRNA/materials/mcff_generation/OUT/CCND1.ft50.L3.R0.DB_20.pdf
/home/dimitri/projects/mRNA_miRNA/materials/mcff_generation/OUT/CCND1.ft50.L3.R0.DB_21.pdf
/home/dimitri/projects/mRNA_miRNA/materials/mcff_generation/OUT/CCND1.ft50.L3.R0.DB_22.pdf
/home/dimitri/projects/mRNA_miRNA/materials/mcff_generation/OUT/CCND1.ft50.L3.R0.DB_23.pdf
/home/dimitri/projects/mRNA_miRNA/materials/mcff_generation/OUT/CCND1.ft50.L3.R0.DB_24.pdf
/home/dimitri/projects/mRNA_miRNA/materials/mcff_generation/OUT/CCND1.ft50.L3.R0.DB_25.pdf
/home/dimitri/projects/mRNA_miRNA/materials/mcff_generation/OUT/CCND1.ft50.L3.R0.DB_26.pdf
/home/dimitri/projects/mRNA_miRNA/materials/mcff_generation/OUT/CCND1.ft50.L3.R0.DB_27.pdf
/home/dimitri/projects/mRNA_miRNA/materials/mcff_generation/OUT/CCND1.ft50.L3.R0.DB_28.pdf
/home/dimitri/projects/mRNA_miRNA/materials/mcff_generation/OUT/CCND1.ft50.L3.R0.DB_29.pdf
/home/dimitri/projects/mRNA_miRNA/materials/mcff_generation/OUT/CCND1.ft50.L3.R0.DB_30.pdf
/home/dimitri/projects/mRNA_miRNA/materials/mcff_generation/OUT/CCND1.ft50.L3.R0.DB_31.pdf
/home/dimitri/projects/mRNA_miRNA/materials/mcff_generation/OUT/CCND1.ft50.L3.R0.DB_32.pdf
/home/dimitri/projects/mRNA_miRNA/materials/mcff_generation/OUT/CCND1.ft50.L3.R0.DB_33.pdf
/home/dimitri/projects/mRNA_miRNA/materials/mcff_generation/OUT/CCND1.ft50.L3.R0.DB_34.pdf
/home/dimitri/projects/mRNA_miRNA/materials/mcff_generation/OUT/CCND1.ft50.L3.R0.DB_35.pdf
/home/dimitri/projects/mRNA_miRNA/materials/mcff_generation/OUT/CCND1.ft50.L3.R0.DB_36.pdf
/home/dimitri/projects/mRNA_miRNA/materials/mcff_generation/OUT/CCND1.ft50.L3.R0.DB_37.pdf
/home/dimitri/projects/mRNA_miRNA/materials/mcff_generation/OUT/CCND1.ft50.L3.R0.DB_38.pdf
/home/dimitri/projects/mRNA_miRNA/materials/mcff_generation/OUT/CCND1.ft50.L3.R0.DB_39.pdf
/home/dimitri/projects/mRNA_miRNA/materials/mcff_generation/OUT/CCND1.ft50.L3.R0.DB_40.pdf
/home/dimitri/projects/mRNA_miRNA/materials/mcff_generation/OUT/CCND1.ft50.L3.R0.DB_41.pdf
/home/dimitri/projects/mRNA_miRNA/materials/mcff_generation/OUT/CCND1.ft50.L3.R0.DB_42.pdf
/home/dimitri/projects/mRNA_miRNA/materials/mcff_generation/OUT/CCND1.ft50.L3.R0.DB_43.pdf
/home/dimitri/projects/mRNA_miRNA/materials/mcff_generation/OUT/CCND1.ft50.L3.R0.DB_44.pdf
/home/dimitri/projects/mRNA_miRNA/materials/mcff_generation/OUT/CCND1.ft50.L3.R0.DB_45.pdf
/home/dimitri/projects/mRNA_miRNA/materials/mcff_generation/OUT/CCND1.ft50.L3.R0.DB_46.pdf
/home/dimitri/projects/mRNA_miRNA/materials/mcff_generation/OUT/CCND1.ft50.L3.R0.DB_47.pdf
/home/dimitri/projects/mRNA_miRNA/materials/mcff_generation/OUT/CCND1.ft50.L3.R0.DB_48.pdf
/home/dimitri/projects/mRNA_miRNA/materials/mcff_generation/OUT/CCND1.ft50.L3.R0.DB_49.pdf
/home/dimitri/projects/mRNA_miRNA/materials/mcff_generation/OUT/CCND1.ft50.L4.R0.DB_00.pdf
/home/dimitri/projects/mRNA_miRNA/materials/mcff_generation/OUT/CCND1.ft50.L4.R0.DB_01.pdf
/home/dimitri/projects/mRNA_miRNA/materials/mcff_generation/OUT/CCND1.ft50.L4.R0.DB_02.pdf
/home/dimitri/projects/mRNA_miRNA/materials/mcff_generation/OUT/CCND1.ft50.L4.R0.DB_03.pdf
/home/dimitri/projects/mRNA_miRNA/materials/mcff_generation/OUT/CCND1.ft50.L4.R0.DB_04.pdf
/home/dimitri/projects/mRNA_miRNA/materials/mcff_generation/OUT/CCND1.ft50.L4.R0.DB_05.pdf
/home/dimitri/projects/mRNA_miRNA/materials/mcff_generation/OUT/CCND1.ft50.L4.R0.DB_06.pdf
/home/dimitri/projects/mRNA_miRNA/materials/mcff_generation/OUT/CCND1.ft50.L4.R0.DB_07.pdf
/home/dimitri/projects/mRNA_miRNA/materials/mcff_generation/OUT/CCND1.ft50.L4.R0.DB_08.pdf
/home/dimitri/projects/mRNA_miRNA/materials/mcff_generation/OUT/CCND1.ft50.L4.R0.DB_09.pdf
/home/dimitri/projects/mRNA_miRNA/materials/mcff_generation/OUT/CCND1.ft50.L4.R0.DB_10.pdf
/home/dimitri/projects/mRNA_miRNA/materials/mcff_generation/OUT/CCND1.ft50.L4.R0.DB_11.pdf
/home/dimitri/projects/mRNA_miRNA/materials/mcff_generation/OUT/CCND1.ft50.L4.R0.DB_12.pdf
/home/dimitri/projects/mRNA_miRNA/materials/mcff_generation/OUT/CCND1.ft50.L4.R0.DB_13.pdf
/home/dimitri/projects/mRNA_miRNA/materials/mcff_generation/OUT/CCND1.ft50.L4.R0.DB_14.pdf
/home/dimitri/projects/mRNA_miRNA/materials/mcff_generation/OUT/CCND1.ft50.L4.R0.DB_15.pdf
/home/dimitri/projects/mRNA_miRNA/materials/mcff_generation/OUT/CCND1.ft50.L4.R0.DB_16.pdf
/home/dimitri/projects/mRNA_miRNA/materials/mcff_generation/OUT/CCND1.ft50.L4.R0.DB_17.pdf
/home/dimitri/projects/mRNA_miRNA/materials/mcff_generation/OUT/CCND1.ft50.L4.R0.DB_18.pdf
/home/dimitri/projects/mRNA_miRNA/materials/mcff_generation/OUT/CCND1.ft50.L4.R0.DB_19.pdf
/home/dimitri/projects/mRNA_miRNA/materials/mcff_generation/OUT/CCND1.ft50.L4.R0.DB_20.pdf
/home/dimitri/projects/mRNA_miRNA/materials/mcff_generation/OUT/CCND1.ft50.L4.R0.DB_21.pdf
/home/dimitri/projects/mRNA_miRNA/materials/mcff_generation/OUT/CCND1.ft50.L4.R0.DB_22.pdf
/home/dimitri/projects/mRNA_miRNA/materials/mcff_generation/OUT/CCND1.ft50.L4.R0.DB_23.pdf
/home/dimitri/projects/mRNA_miRNA/materials/mcff_generation/OUT/CCND1.ft50.L4.R0.DB_24.pdf
/home/dimitri/projects/mRNA_miRNA/materials/mcff_generation/OUT/CCND1.ft50.L4.R0.DB_25.pdf
/home/dimitri/projects/mRNA_miRNA/materials/mcff_generation/OUT/CCND1.ft50.L4.R0.DB_26.pdf
/home/dimitri/projects/mRNA_miRNA/materials/mcff_generation/OUT/CCND1.ft50.L4.R0.DB_27.pdf
/home/dimitri/projects/mRNA_miRNA/materials/mcff_generation/OUT/CCND1.ft50.L4.R0.DB_28.pdf
/home/dimitri/projects/mRNA_miRNA/materials/mcff_generation/OUT/CCND1.ft50.L4.R0.DB_29.pdf
/home/dimitri/projects/mRNA_miRNA/materials/mcff_generation/OUT/CCND1.ft50.L4.R0.DB_30.pdf
/home/dimitri/projects/mRNA_miRNA/materials/mcff_generation/OUT/CCND1.ft50.L4.R0.DB_31.pdf
/home/dimitri/projects/mRNA_miRNA/materials/mcff_generation/OUT/CCND1.ft50.L4.R0.DB_32.pdf
/home/dimitri/projects/mRNA_miRNA/materials/mcff_generation/OUT/CCND1.ft50.L4.R0.DB_33.pdf
/home/dimitri/projects/mRNA_miRNA/materials/mcff_generation/OUT/CCND1.ft50.L4.R0.DB_34.pdf
/home/dimitri/projects/mRNA_miRNA/materials/mcff_generation/OUT/CCND1.ft50.L4.R0.DB_35.pdf
/home/dimitri/projects/mRNA_miRNA/materials/mcff_generation/OUT/CCND1.ft50.L4.R0.DB_36.pdf
/home/dimitri/projects/mRNA_miRNA/materials/mcff_generation/OUT/CCND1.ft50.L4.R0.DB_37.pdf
/home/dimitri/projects/mRNA_miRNA/materials/mcff_generation/OUT/CCND1.ft50.L4.R0.DB_38.pdf
/home/dimitri/projects/mRNA_miRNA/materials/mcff_generation/OUT/CCND1.ft50.L4.R0.DB_39.pdf
/home/dimitri/projects/mRNA_miRNA/materials/mcff_generation/OUT/CCND1.ft50.L4.R0.DB_40.pdf
/home/dimitri/projects/mRNA_miRNA/materials/mcff_generation/OUT/CCND1.ft50.L4.R0.DB_41.pdf
/home/dimitri/projects/mRNA_miRNA/materials/mcff_generation/OUT/CCND1.ft50.L4.R0.DB_42.pdf
/home/dimitri/projects/mRNA_miRNA/materials/mcff_generation/OUT/CCND1.ft50.L4.R0.DB_43.pdf
/home/dimitri/projects/mRNA_miRNA/materials/mcff_generation/OUT/CCND1.ft50.L4.R0.DB_44.pdf
/home/dimitri/projects/mRNA_miRNA/materials/mcff_generation/OUT/CCND1.ft50.L4.R0.DB_45.pdf
/home/dimitri/projects/mRNA_miRNA/materials/mcff_generation/OUT/CCND1.ft50.L4.R0.DB_46.pdf
/home/dimitri/projects/mRNA_miRNA/materials/mcff_generation/OUT/CCND1.ft50.L4.R0.DB_47.pdf
/home/dimitri/projects/mRNA_miRNA/materials/mcff_generation/OUT/CCND1.ft50.L4.R0.DB_48.pdf
/home/dimitri/projects/mRNA_miRNA/materials/mcff_generation/OUT/CCND1.ft50.L4.R0.DB_49.pdf
/home/dimitri/projects/mRNA_miRNA/materials/mcff_generation/OUT/CCND1.ft50.L5.R0.DB_00.pdf
/home/dimitri/projects/mRNA_miRNA/materials/mcff_generation/OUT/CCND1.ft50.L5.R0.DB_01.pdf
/home/dimitri/projects/mRNA_miRNA/materials/mcff_generation/OUT/CCND1.ft50.L5.R0.DB_02.pdf
/home/dimitri/projects/mRNA_miRNA/materials/mcff_generation/OUT/CCND1.ft50.L5.R0.DB_03.pdf
/home/dimitri/projects/mRNA_miRNA/materials/mcff_generation/OUT/CCND1.ft50.L5.R0.DB_04.pdf
/home/dimitri/projects/mRNA_miRNA/materials/mcff_generation/OUT/CCND1.ft50.L5.R0.DB_05.pdf
/home/dimitri/projects/mRNA_miRNA/materials/mcff_generation/OUT/CCND1.ft50.L5.R0.DB_06.pdf
/home/dimitri/projects/mRNA_miRNA/materials/mcff_generation/OUT/CCND1.ft50.L5.R0.DB_07.pdf
/home/dimitri/projects/mRNA_miRNA/materials/mcff_generation/OUT/CCND1.ft50.L5.R0.DB_08.pdf
/home/dimitri/projects/mRNA_miRNA/materials/mcff_generation/OUT/CCND1.ft50.L5.R0.DB_09.pdf
/home/dimitri/projects/mRNA_miRNA/materials/mcff_generation/OUT/CCND1.ft50.L5.R0.DB_10.pdf
/home/dimitri/projects/mRNA_miRNA/materials/mcff_generation/OUT/CCND1.ft50.L5.R0.DB_11.pdf
/home/dimitri/projects/mRNA_miRNA/materials/mcff_generation/OUT/CCND1.ft50.L5.R0.DB_12.pdf
/home/dimitri/projects/mRNA_miRNA/materials/mcff_generation/OUT/CCND1.ft50.L5.R0.DB_13.pdf
/home/dimitri/projects/mRNA_miRNA/materials/mcff_generation/OUT/CCND1.ft50.L5.R0.DB_14.pdf
/home/dimitri/projects/mRNA_miRNA/materials/mcff_generation/OUT/CCND1.ft50.L5.R0.DB_15.pdf
/home/dimitri/projects/mRNA_miRNA/materials/mcff_generation/OUT/CCND1.ft50.L5.R0.DB_16.pdf
/home/dimitri/projects/mRNA_miRNA/materials/mcff_generation/OUT/CCND1.ft50.L5.R0.DB_17.pdf
/home/dimitri/projects/mRNA_miRNA/materials/mcff_generation/OUT/CCND1.ft50.L5.R0.DB_18.pdf
/home/dimitri/projects/mRNA_miRNA/materials/mcff_generation/OUT/CCND1.ft50.L5.R0.DB_19.pdf
/home/dimitri/projects/mRNA_miRNA/materials/mcff_generation/OUT/CCND1.ft50.L5.R0.DB_20.pdf
/home/dimitri/projects/mRNA_miRNA/materials/mcff_generation/OUT/CCND1.ft50.L5.R0.DB_21.pdf
/home/dimitri/projects/mRNA_miRNA/materials/mcff_generation/OUT/CCND1.ft50.L5.R0.DB_22.pdf
/home/dimitri/projects/mRNA_miRNA/materials/mcff_generation/OUT/CCND1.ft50.L5.R0.DB_23.pdf
/home/dimitri/projects/mRNA_miRNA/materials/mcff_generation/OUT/CCND1.ft50.L5.R0.DB_24.pdf
/home/dimitri/projects/mRNA_miRNA/materials/mcff_generation/OUT/CCND1.ft50.L5.R0.DB_25.pdf
/home/dimitri/projects/mRNA_miRNA/materials/mcff_generation/OUT/CCND1.ft50.L5.R0.DB_26.pdf
/home/dimitri/projects/mRNA_miRNA/materials/mcff_generation/OUT/CCND1.ft50.L5.R0.DB_27.pdf
/home/dimitri/projects/mRNA_miRNA/materials/mcff_generation/OUT/CCND1.ft50.L5.R0.DB_28.pdf
/home/dimitri/projects/mRNA_miRNA/materials/mcff_generation/OUT/CCND1.ft50.L5.R0.DB_29.pdf
/home/dimitri/projects/mRNA_miRNA/materials/mcff_generation/OUT/CCND1.ft50.L5.R0.DB_30.pdf
/home/dimitri/projects/mRNA_miRNA/materials/mcff_generation/OUT/CCND1.ft50.L5.R0.DB_31.pdf
/home/dimitri/projects/mRNA_miRNA/materials/mcff_generation/OUT/CCND1.ft50.L5.R0.DB_32.pdf
/home/dimitri/projects/mRNA_miRNA/materials/mcff_generation/OUT/CCND1.ft50.L5.R0.DB_33.pdf
/home/dimitri/projects/mRNA_miRNA/materials/mcff_generation/OUT/CCND1.ft50.L5.R0.DB_34.pdf
/home/dimitri/projects/mRNA_miRNA/materials/mcff_generation/OUT/CCND1.ft50.L5.R0.DB_35.pdf
/home/dimitri/projects/mRNA_miRNA/materials/mcff_generation/OUT/CCND1.ft50.L5.R0.DB_36.pdf
/home/dimitri/projects/mRNA_miRNA/materials/mcff_generation/OUT/CCND1.ft50.L5.R0.DB_37.pdf
/home/dimitri/projects/mRNA_miRNA/materials/mcff_generation/OUT/CCND1.ft50.L5.R0.DB_38.pdf
/home/dimitri/projects/mRNA_miRNA/materials/mcff_generation/OUT/CCND1.ft50.L5.R0.DB_39.pdf
/home/dimitri/projects/mRNA_miRNA/materials/mcff_generation/OUT/CCND1.ft50.L5.R0.DB_40.pdf
/home/dimitri/projects/mRNA_miRNA/materials/mcff_generation/OUT/CCND1.ft50.L5.R0.DB_41.pdf
/home/dimitri/projects/mRNA_miRNA/materials/mcff_generation/OUT/CCND1.ft50.L5.R0.DB_42.pdf
/home/dimitri/projects/mRNA_miRNA/materials/mcff_generation/OUT/CCND1.ft50.L5.R0.DB_43.pdf
/home/dimitri/projects/mRNA_miRNA/materials/mcff_generation/OUT/CCND1.ft50.L5.R0.DB_44.pdf
/home/dimitri/projects/mRNA_miRNA/materials/mcff_generation/OUT/CCND1.ft50.L5.R0.DB_45.pdf
/home/dimitri/projects/mRNA_miRNA/materials/mcff_generation/OUT/CCND1.ft50.L5.R0.DB_46.pdf
/home/dimitri/projects/mRNA_miRNA/materials/mcff_generation/OUT/CCND1.ft50.L5.R0.DB_47.pdf
/home/dimitri/projects/mRNA_miRNA/materials/mcff_generation/OUT/CCND1.ft50.L5.R0.DB_48.pdf
/home/dimitri/projects/mRNA_miRNA/materials/mcff_generation/OUT/CCND1.ft50.L5.R0.DB_49.pdf
/home/dimitri/projects/mRNA_miRNA/materials/mcff_generation/OUT/CCND1.ft50.L6.R0.DB_00.pdf
/home/dimitri/projects/mRNA_miRNA/materials/mcff_generation/OUT/CCND1.ft50.L6.R0.DB_01.pdf
/home/dimitri/projects/mRNA_miRNA/materials/mcff_generation/OUT/CCND1.ft50.L6.R0.DB_02.pdf
/home/dimitri/projects/mRNA_miRNA/materials/mcff_generation/OUT/CCND1.ft50.L6.R0.DB_03.pdf
/home/dimitri/projects/mRNA_miRNA/materials/mcff_generation/OUT/CCND1.ft50.L6.R0.DB_04.pdf
/home/dimitri/projects/mRNA_miRNA/materials/mcff_generation/OUT/CCND1.ft50.L6.R0.DB_05.pdf
/home/dimitri/projects/mRNA_miRNA/materials/mcff_generation/OUT/CCND1.ft50.L6.R0.DB_06.pdf
/home/dimitri/projects/mRNA_miRNA/materials/mcff_generation/OUT/CCND1.ft50.L6.R0.DB_07.pdf
/home/dimitri/projects/mRNA_miRNA/materials/mcff_generation/OUT/CCND1.ft50.L6.R0.DB_08.pdf
/home/dimitri/projects/mRNA_miRNA/materials/mcff_generation/OUT/CCND1.ft50.L6.R0.DB_09.pdf
/home/dimitri/projects/mRNA_miRNA/materials/mcff_generation/OUT/CCND1.ft50.L6.R0.DB_10.pdf
/home/dimitri/projects/mRNA_miRNA/materials/mcff_generation/OUT/CCND1.ft50.L6.R0.DB_11.pdf
/home/dimitri/projects/mRNA_miRNA/materials/mcff_generation/OUT/CCND1.ft50.L6.R0.DB_12.pdf
/home/dimitri/projects/mRNA_miRNA/materials/mcff_generation/OUT/CCND1.ft50.L6.R0.DB_13.pdf
/home/dimitri/projects/mRNA_miRNA/materials/mcff_generation/OUT/CCND1.ft50.L6.R0.DB_14.pdf
/home/dimitri/projects/mRNA_miRNA/materials/mcff_generation/OUT/CCND1.ft50.L6.R0.DB_15.pdf
/home/dimitri/projects/mRNA_miRNA/materials/mcff_generation/OUT/CCND1.ft50.L6.R0.DB_16.pdf
/home/dimitri/projects/mRNA_miRNA/materials/mcff_generation/OUT/CCND1.ft50.L6.R0.DB_17.pdf
/home/dimitri/projects/mRNA_miRNA/materials/mcff_generation/OUT/CCND1.ft50.L6.R0.DB_18.pdf
/home/dimitri/projects/mRNA_miRNA/materials/mcff_generation/OUT/CCND1.ft50.L6.R0.DB_19.pdf
/home/dimitri/projects/mRNA_miRNA/materials/mcff_generation/OUT/CCND1.ft50.L6.R0.DB_20.pdf
/home/dimitri/projects/mRNA_miRNA/materials/mcff_generation/OUT/CCND1.ft50.L6.R0.DB_21.pdf
/home/dimitri/projects/mRNA_miRNA/materials/mcff_generation/OUT/CCND1.ft50.L6.R0.DB_22.pdf
/home/dimitri/projects/mRNA_miRNA/materials/mcff_generation/OUT/CCND1.ft50.L6.R0.DB_23.pdf
/home/dimitri/projects/mRNA_miRNA/materials/mcff_generation/OUT/CCND1.ft50.L6.R0.DB_24.pdf
/home/dimitri/projects/mRNA_miRNA/materials/mcff_generation/OUT/CCND1.ft50.L6.R0.DB_25.pdf
/home/dimitri/projects/mRNA_miRNA/materials/mcff_generation/OUT/CCND1.ft50.L6.R0.DB_26.pdf
/home/dimitri/projects/mRNA_miRNA/materials/mcff_generation/OUT/CCND1.ft50.L6.R0.DB_27.pdf
/home/dimitri/projects/mRNA_miRNA/materials/mcff_generation/OUT/CCND1.ft50.L6.R0.DB_28.pdf
/home/dimitri/projects/mRNA_miRNA/materials/mcff_generation/OUT/CCND1.ft50.L6.R0.DB_29.pdf
/home/dimitri/projects/mRNA_miRNA/materials/mcff_generation/OUT/CCND1.ft50.L6.R0.DB_30.pdf
/home/dimitri/projects/mRNA_miRNA/materials/mcff_generation/OUT/CCND1.ft50.L6.R0.DB_31.pdf
/home/dimitri/projects/mRNA_miRNA/materials/mcff_generation/OUT/CCND1.ft50.L6.R0.DB_32.pdf
/home/dimitri/projects/mRNA_miRNA/materials/mcff_generation/OUT/CCND1.ft50.L6.R0.DB_33.pdf
/home/dimitri/projects/mRNA_miRNA/materials/mcff_generation/OUT/CCND1.ft50.L6.R0.DB_34.pdf
/home/dimitri/projects/mRNA_miRNA/materials/mcff_generation/OUT/CCND1.ft50.L6.R0.DB_35.pdf
/home/dimitri/projects/mRNA_miRNA/materials/mcff_generation/OUT/CCND1.ft50.L6.R0.DB_36.pdf
/home/dimitri/projects/mRNA_miRNA/materials/mcff_generation/OUT/CCND1.ft50.L6.R0.DB_37.pdf
/home/dimitri/projects/mRNA_miRNA/materials/mcff_generation/OUT/CCND1.ft50.L6.R0.DB_38.pdf
/home/dimitri/projects/mRNA_miRNA/materials/mcff_generation/OUT/CCND1.ft50.L6.R0.DB_39.pdf
/home/dimitri/projects/mRNA_miRNA/materials/mcff_generation/OUT/CCND1.ft50.L6.R0.DB_40.pdf
/home/dimitri/projects/mRNA_miRNA/materials/mcff_generation/OUT/CCND1.ft50.L6.R0.DB_41.pdf
/home/dimitri/projects/mRNA_miRNA/materials/mcff_generation/OUT/CCND1.ft50.L6.R0.DB_42.pdf
/home/dimitri/projects/mRNA_miRNA/materials/mcff_generation/OUT/CCND1.ft50.L6.R0.DB_43.pdf
/home/dimitri/projects/mRNA_miRNA/materials/mcff_generation/OUT/CCND1.ft50.L6.R0.DB_44.pdf
/home/dimitri/projects/mRNA_miRNA/materials/mcff_generation/OUT/CCND1.ft50.L6.R0.DB_45.pdf
/home/dimitri/projects/mRNA_miRNA/materials/mcff_generation/OUT/CCND1.ft50.L6.R0.DB_46.pdf
/home/dimitri/projects/mRNA_miRNA/materials/mcff_generation/OUT/CCND1.ft50.L6.R0.DB_47.pdf
/home/dimitri/projects/mRNA_miRNA/materials/mcff_generation/OUT/CCND1.ft50.L6.R0.DB_48.pdf
/home/dimitri/projects/mRNA_miRNA/materials/mcff_generation/OUT/CCND1.ft50.L6.R0.DB_49.pdf
/home/dimitri/projects/mRNA_miRNA/materials/mcff_generation/OUT/CCND1.ft50.L7.R0.DB_00.pdf
/home/dimitri/projects/mRNA_miRNA/materials/mcff_generation/OUT/CCND1.ft50.L7.R0.DB_01.pdf
/home/dimitri/projects/mRNA_miRNA/materials/mcff_generation/OUT/CCND1.ft50.L7.R0.DB_02.pdf
/home/dimitri/projects/mRNA_miRNA/materials/mcff_generation/OUT/CCND1.ft50.L7.R0.DB_03.pdf
/home/dimitri/projects/mRNA_miRNA/materials/mcff_generation/OUT/CCND1.ft50.L7.R0.DB_04.pdf
/home/dimitri/projects/mRNA_miRNA/materials/mcff_generation/OUT/CCND1.ft50.L7.R0.DB_05.pdf
/home/dimitri/projects/mRNA_miRNA/materials/mcff_generation/OUT/CCND1.ft50.L7.R0.DB_06.pdf
/home/dimitri/projects/mRNA_miRNA/materials/mcff_generation/OUT/CCND1.ft50.L7.R0.DB_07.pdf
/home/dimitri/projects/mRNA_miRNA/materials/mcff_generation/OUT/CCND1.ft50.L7.R0.DB_08.pdf
/home/dimitri/projects/mRNA_miRNA/materials/mcff_generation/OUT/CCND1.ft50.L7.R0.DB_09.pdf
/home/dimitri/projects/mRNA_miRNA/materials/mcff_generation/OUT/CCND1.ft50.L7.R0.DB_10.pdf
/home/dimitri/projects/mRNA_miRNA/materials/mcff_generation/OUT/CCND1.ft50.L7.R0.DB_11.pdf
/home/dimitri/projects/mRNA_miRNA/materials/mcff_generation/OUT/CCND1.ft50.L7.R0.DB_12.pdf
/home/dimitri/projects/mRNA_miRNA/materials/mcff_generation/OUT/CCND1.ft50.L7.R0.DB_13.pdf
/home/dimitri/projects/mRNA_miRNA/materials/mcff_generation/OUT/CCND1.ft50.L7.R0.DB_14.pdf
/home/dimitri/projects/mRNA_miRNA/materials/mcff_generation/OUT/CCND1.ft50.L7.R0.DB_15.pdf
/home/dimitri/projects/mRNA_miRNA/materials/mcff_generation/OUT/CCND1.ft50.L7.R0.DB_16.pdf
/home/dimitri/projects/mRNA_miRNA/materials/mcff_generation/OUT/CCND1.ft50.L7.R0.DB_17.pdf
/home/dimitri/projects/mRNA_miRNA/materials/mcff_generation/OUT/CCND1.ft50.L7.R0.DB_18.pdf
/home/dimitri/projects/mRNA_miRNA/materials/mcff_generation/OUT/CCND1.ft50.L7.R0.DB_19.pdf
/home/dimitri/projects/mRNA_miRNA/materials/mcff_generation/OUT/CCND1.ft50.L7.R0.DB_20.pdf
/home/dimitri/projects/mRNA_miRNA/materials/mcff_generation/OUT/CCND1.ft50.L7.R0.DB_21.pdf
/home/dimitri/projects/mRNA_miRNA/materials/mcff_generation/OUT/CCND1.ft50.L7.R0.DB_22.pdf
/home/dimitri/projects/mRNA_miRNA/materials/mcff_generation/OUT/CCND1.ft50.L7.R0.DB_23.pdf
/home/dimitri/projects/mRNA_miRNA/materials/mcff_generation/OUT/CCND1.ft50.L7.R0.DB_24.pdf
/home/dimitri/projects/mRNA_miRNA/materials/mcff_generation/OUT/CCND1.ft50.L7.R0.DB_25.pdf
/home/dimitri/projects/mRNA_miRNA/materials/mcff_generation/OUT/CCND1.ft50.L7.R0.DB_26.pdf
/home/dimitri/projects/mRNA_miRNA/materials/mcff_generation/OUT/CCND1.ft50.L7.R0.DB_27.pdf
/home/dimitri/projects/mRNA_miRNA/materials/mcff_generation/OUT/CCND1.ft50.L7.R0.DB_28.pdf
/home/dimitri/projects/mRNA_miRNA/materials/mcff_generation/OUT/CCND1.ft50.L7.R0.DB_29.pdf
/home/dimitri/projects/mRNA_miRNA/materials/mcff_generation/OUT/CCND1.ft50.L7.R0.DB_30.pdf
/home/dimitri/projects/mRNA_miRNA/materials/mcff_generation/OUT/CCND1.ft50.L7.R0.DB_31.pdf
/home/dimitri/projects/mRNA_miRNA/materials/mcff_generation/OUT/CCND1.ft50.L7.R0.DB_32.pdf
/home/dimitri/projects/mRNA_miRNA/materials/mcff_generation/OUT/CCND1.ft50.L7.R0.DB_33.pdf
/home/dimitri/projects/mRNA_miRNA/materials/mcff_generation/OUT/CCND1.ft50.L7.R0.DB_34.pdf
/home/dimitri/projects/mRNA_miRNA/materials/mcff_generation/OUT/CCND1.ft50.L7.R0.DB_35.pdf
/home/dimitri/projects/mRNA_miRNA/materials/mcff_generation/OUT/CCND1.ft50.L7.R0.DB_36.pdf
/home/dimitri/projects/mRNA_miRNA/materials/mcff_generation/OUT/CCND1.ft50.L7.R0.DB_37.pdf
/home/dimitri/projects/mRNA_miRNA/materials/mcff_generation/OUT/CCND1.ft50.L7.R0.DB_38.pdf
/home/dimitri/projects/mRNA_miRNA/materials/mcff_generation/OUT/CCND1.ft50.L7.R0.DB_39.pdf
/home/dimitri/projects/mRNA_miRNA/materials/mcff_generation/OUT/CCND1.ft50.L7.R0.DB_40.pdf
/home/dimitri/projects/mRNA_miRNA/materials/mcff_generation/OUT/CCND1.ft50.L7.R0.DB_41.pdf
/home/dimitri/projects/mRNA_miRNA/materials/mcff_generation/OUT/CCND1.ft50.L7.R0.DB_42.pdf
/home/dimitri/projects/mRNA_miRNA/materials/mcff_generation/OUT/CCND1.ft50.L7.R0.DB_43.pdf
/home/dimitri/projects/mRNA_miRNA/materials/mcff_generation/OUT/CCND1.ft50.L7.R0.DB_44.pdf
/home/dimitri/projects/mRNA_miRNA/materials/mcff_generation/OUT/CCND1.ft50.L7.R0.DB_45.pdf
/home/dimitri/projects/mRNA_miRNA/materials/mcff_generation/OUT/CCND1.ft50.L7.R0.DB_46.pdf
/home/dimitri/projects/mRNA_miRNA/materials/mcff_generation/OUT/CCND1.ft50.L7.R0.DB_47.pdf
/home/dimitri/projects/mRNA_miRNA/materials/mcff_generation/OUT/CCND1.ft50.L7.R0.DB_48.pdf
/home/dimitri/projects/mRNA_miRNA/materials/mcff_generation/OUT/CCND1.ft50.L8.R0.DB_00.pdf
/home/dimitri/projects/mRNA_miRNA/materials/mcff_generation/OUT/CCND1.ft50.L8.R0.DB_01.pdf
/home/dimitri/projects/mRNA_miRNA/materials/mcff_generation/OUT/CCND1.ft50.L8.R0.DB_02.pdf
/home/dimitri/projects/mRNA_miRNA/materials/mcff_generation/OUT/CCND1.ft50.L8.R0.DB_03.pdf
/home/dimitri/projects/mRNA_miRNA/materials/mcff_generation/OUT/CCND1.ft50.L8.R0.DB_04.pdf
/home/dimitri/projects/mRNA_miRNA/materials/mcff_generation/OUT/CCND1.ft50.L8.R0.DB_05.pdf
/home/dimitri/projects/mRNA_miRNA/materials/mcff_generation/OUT/CCND1.ft50.L8.R0.DB_06.pdf
/home/dimitri/projects/mRNA_miRNA/materials/mcff_generation/OUT/CCND1.ft50.L8.R0.DB_07.pdf
/home/dimitri/projects/mRNA_miRNA/materials/mcff_generation/OUT/CCND1.ft50.L8.R0.DB_08.pdf
/home/dimitri/projects/mRNA_miRNA/materials/mcff_generation/OUT/CCND1.ft50.L8.R0.DB_09.pdf
/home/dimitri/projects/mRNA_miRNA/materials/mcff_generation/OUT/CCND1.ft50.L8.R0.DB_10.pdf
/home/dimitri/projects/mRNA_miRNA/materials/mcff_generation/OUT/CCND1.ft50.L8.R0.DB_11.pdf
/home/dimitri/projects/mRNA_miRNA/materials/mcff_generation/OUT/CCND1.ft50.L8.R0.DB_12.pdf
/home/dimitri/projects/mRNA_miRNA/materials/mcff_generation/OUT/CCND1.ft50.L8.R0.DB_13.pdf
/home/dimitri/projects/mRNA_miRNA/materials/mcff_generation/OUT/CCND1.ft50.L8.R0.DB_14.pdf
/home/dimitri/projects/mRNA_miRNA/materials/mcff_generation/OUT/CCND1.ft50.L8.R0.DB_15.pdf
/home/dimitri/projects/mRNA_miRNA/materials/mcff_generation/OUT/CCND1.ft50.L8.R0.DB_16.pdf
/home/dimitri/projects/mRNA_miRNA/materials/mcff_generation/OUT/CCND1.ft50.L8.R0.DB_17.pdf
/home/dimitri/projects/mRNA_miRNA/materials/mcff_generation/OUT/CCND1.ft50.L8.R0.DB_18.pdf
/home/dimitri/projects/mRNA_miRNA/materials/mcff_generation/OUT/CCND1.ft50.L8.R0.DB_19.pdf
/home/dimitri/projects/mRNA_miRNA/materials/mcff_generation/OUT/CCND1.ft50.L8.R0.DB_20.pdf
/home/dimitri/projects/mRNA_miRNA/materials/mcff_generation/OUT/CCND1.ft50.L8.R0.DB_21.pdf
/home/dimitri/projects/mRNA_miRNA/materials/mcff_generation/OUT/CCND1.ft50.L8.R0.DB_22.pdf
/home/dimitri/projects/mRNA_miRNA/materials/mcff_generation/OUT/CCND1.ft50.L8.R0.DB_23.pdf
/home/dimitri/projects/mRNA_miRNA/materials/mcff_generation/OUT/CCND1.ft50.L8.R0.DB_24.pdf
/home/dimitri/projects/mRNA_miRNA/materials/mcff_generation/OUT/CCND1.ft50.L8.R0.DB_25.pdf
/home/dimitri/projects/mRNA_miRNA/materials/mcff_generation/OUT/CCND1.ft50.L8.R0.DB_26.pdf
/home/dimitri/projects/mRNA_miRNA/materials/mcff_generation/OUT/CCND1.ft50.L8.R0.DB_27.pdf
/home/dimitri/projects/mRNA_miRNA/materials/mcff_generation/OUT/CCND1.ft50.L8.R0.DB_28.pdf
/home/dimitri/projects/mRNA_miRNA/materials/mcff_generation/OUT/CCND1.ft50.L8.R0.DB_29.pdf
/home/dimitri/projects/mRNA_miRNA/materials/mcff_generation/OUT/CCND1.ft50.L8.R0.DB_30.pdf
/home/dimitri/projects/mRNA_miRNA/materials/mcff_generation/OUT/CCND1.ft50.L8.R0.DB_31.pdf
/home/dimitri/projects/mRNA_miRNA/materials/mcff_generation/OUT/CCND1.ft50.L8.R0.DB_32.pdf
/home/dimitri/projects/mRNA_miRNA/materials/mcff_generation/OUT/CCND1.ft50.L8.R0.DB_33.pdf
/home/dimitri/projects/mRNA_miRNA/materials/mcff_generation/OUT/CCND1.ft50.L8.R0.DB_34.pdf
/home/dimitri/projects/mRNA_miRNA/materials/mcff_generation/OUT/CCND1.ft50.L8.R0.DB_35.pdf
/home/dimitri/projects/mRNA_miRNA/materials/mcff_generation/OUT/CCND1.ft50.L8.R0.DB_36.pdf
/home/dimitri/projects/mRNA_miRNA/materials/mcff_generation/OUT/CCND1.ft50.L8.R0.DB_37.pdf
/home/dimitri/projects/mRNA_miRNA/materials/mcff_generation/OUT/CCND1.ft50.L8.R0.DB_38.pdf
/home/dimitri/projects/mRNA_miRNA/materials/mcff_generation/OUT/CCND1.ft50.L8.R0.DB_39.pdf
/home/dimitri/projects/mRNA_miRNA/materials/mcff_generation/OUT/CCND1.ft50.L8.R0.DB_40.pdf
/home/dimitri/projects/mRNA_miRNA/materials/mcff_generation/OUT/CCND1.ft50.L8.R0.DB_41.pdf
/home/dimitri/projects/mRNA_miRNA/materials/mcff_generation/OUT/CCND1.ft50.L8.R0.DB_42.pdf
/home/dimitri/projects/mRNA_miRNA/materials/mcff_generation/OUT/CCND1.ft50.L8.R0.DB_43.pdf
/home/dimitri/projects/mRNA_miRNA/materials/mcff_generation/OUT/CCND1.ft50.L8.R0.DB_44.pdf
/home/dimitri/projects/mRNA_miRNA/materials/mcff_generation/OUT/CCND1.ft50.L8.R0.DB_45.pdf
/home/dimitri/projects/mRNA_miRNA/materials/mcff_generation/OUT/CCND1.ft50.L8.R0.DB_46.pdf
/home/dimitri/projects/mRNA_miRNA/materials/mcff_generation/OUT/CCND1.ft50.L8.R0.DB_47.pdf
/home/dimitri/projects/mRNA_miRNA/materials/mcff_generation/OUT/CCND1.ft50.L8.R0.DB_48.pdf
/home/dimitri/projects/mRNA_miRNA/materials/mcff_generation/OUT/CCND1.ft50.L8.R0.DB_49.pdf
/home/dimitri/projects/mRNA_miRNA/materials/mcff_generation/OUT/CCND3.ft50.L0.R0.DB_00.pdf
/home/dimitri/projects/mRNA_miRNA/materials/mcff_generation/OUT/CCND3.ft50.L0.R0.DB_01.pdf
/home/dimitri/projects/mRNA_miRNA/materials/mcff_generation/OUT/CCND3.ft50.L0.R0.DB_02.pdf
/home/dimitri/projects/mRNA_miRNA/materials/mcff_generation/OUT/CCND3.ft50.L0.R0.DB_03.pdf
/home/dimitri/projects/mRNA_miRNA/materials/mcff_generation/OUT/CCND3.ft50.L0.R0.DB_04.pdf
/home/dimitri/projects/mRNA_miRNA/materials/mcff_generation/OUT/CCND3.ft50.L0.R0.DB_05.pdf
/home/dimitri/projects/mRNA_miRNA/materials/mcff_generation/OUT/CCND3.ft50.L0.R0.DB_06.pdf
/home/dimitri/projects/mRNA_miRNA/materials/mcff_generation/OUT/CCND3.ft50.L0.R0.DB_07.pdf
/home/dimitri/projects/mRNA_miRNA/materials/mcff_generation/OUT/CCND3.ft50.L0.R0.DB_08.pdf
/home/dimitri/projects/mRNA_miRNA/materials/mcff_generation/OUT/CCND3.ft50.L0.R0.DB_09.pdf
/home/dimitri/projects/mRNA_miRNA/materials/mcff_generation/OUT/CCND3.ft50.L0.R0.DB_10.pdf
/home/dimitri/projects/mRNA_miRNA/materials/mcff_generation/OUT/CCND3.ft50.L0.R0.DB_11.pdf
/home/dimitri/projects/mRNA_miRNA/materials/mcff_generation/OUT/CCND3.ft50.L0.R0.DB_12.pdf
/home/dimitri/projects/mRNA_miRNA/materials/mcff_generation/OUT/CCND3.ft50.L0.R0.DB_13.pdf
/home/dimitri/projects/mRNA_miRNA/materials/mcff_generation/OUT/CCND3.ft50.L0.R0.DB_14.pdf
/home/dimitri/projects/mRNA_miRNA/materials/mcff_generation/OUT/CCND3.ft50.L0.R0.DB_15.pdf
/home/dimitri/projects/mRNA_miRNA/materials/mcff_generation/OUT/CCND3.ft50.L0.R0.DB_16.pdf
/home/dimitri/projects/mRNA_miRNA/materials/mcff_generation/OUT/CCND3.ft50.L0.R0.DB_17.pdf
/home/dimitri/projects/mRNA_miRNA/materials/mcff_generation/OUT/CCND3.ft50.L0.R0.DB_18.pdf
/home/dimitri/projects/mRNA_miRNA/materials/mcff_generation/OUT/CCND3.ft50.L0.R0.DB_19.pdf
/home/dimitri/projects/mRNA_miRNA/materials/mcff_generation/OUT/CCND3.ft50.L0.R0.DB_20.pdf
/home/dimitri/projects/mRNA_miRNA/materials/mcff_generation/OUT/CCND3.ft50.L0.R0.DB_21.pdf
/home/dimitri/projects/mRNA_miRNA/materials/mcff_generation/OUT/CCND3.ft50.L0.R0.DB_22.pdf
/home/dimitri/projects/mRNA_miRNA/materials/mcff_generation/OUT/CCND3.ft50.L0.R0.DB_23.pdf
/home/dimitri/projects/mRNA_miRNA/materials/mcff_generation/OUT/CCND3.ft50.L0.R0.DB_24.pdf
/home/dimitri/projects/mRNA_miRNA/materials/mcff_generation/OUT/CCND3.ft50.L0.R0.DB_25.pdf
/home/dimitri/projects/mRNA_miRNA/materials/mcff_generation/OUT/CCND3.ft50.L0.R0.DB_26.pdf
/home/dimitri/projects/mRNA_miRNA/materials/mcff_generation/OUT/CCND3.ft50.L0.R0.DB_27.pdf
/home/dimitri/projects/mRNA_miRNA/materials/mcff_generation/OUT/CCND3.ft50.L0.R0.DB_28.pdf
/home/dimitri/projects/mRNA_miRNA/materials/mcff_generation/OUT/CCND3.ft50.L0.R0.DB_29.pdf
/home/dimitri/projects/mRNA_miRNA/materials/mcff_generation/OUT/CCND3.ft50.L0.R0.DB_30.pdf
/home/dimitri/projects/mRNA_miRNA/materials/mcff_generation/OUT/CCND3.ft50.L0.R0.DB_31.pdf
/home/dimitri/projects/mRNA_miRNA/materials/mcff_generation/OUT/CCND3.ft50.L0.R0.DB_32.pdf
/home/dimitri/projects/mRNA_miRNA/materials/mcff_generation/OUT/CCND3.ft50.L0.R0.DB_33.pdf
/home/dimitri/projects/mRNA_miRNA/materials/mcff_generation/OUT/CCND3.ft50.L0.R0.DB_34.pdf
/home/dimitri/projects/mRNA_miRNA/materials/mcff_generation/OUT/CCND3.ft50.L0.R0.DB_35.pdf
/home/dimitri/projects/mRNA_miRNA/materials/mcff_generation/OUT/CCND3.ft50.L0.R0.DB_36.pdf
/home/dimitri/projects/mRNA_miRNA/materials/mcff_generation/OUT/CCND3.ft50.L0.R0.DB_37.pdf
/home/dimitri/projects/mRNA_miRNA/materials/mcff_generation/OUT/CCND3.ft50.L0.R0.DB_38.pdf
/home/dimitri/projects/mRNA_miRNA/materials/mcff_generation/OUT/CCND3.ft50.L0.R0.DB_39.pdf
/home/dimitri/projects/mRNA_miRNA/materials/mcff_generation/OUT/CCND3.ft50.L0.R0.DB_40.pdf
/home/dimitri/projects/mRNA_miRNA/materials/mcff_generation/OUT/CCND3.ft50.L0.R0.DB_41.pdf
/home/dimitri/projects/mRNA_miRNA/materials/mcff_generation/OUT/CCND3.ft50.L0.R0.DB_42.pdf
/home/dimitri/projects/mRNA_miRNA/materials/mcff_generation/OUT/CCND3.ft50.L0.R0.DB_43.pdf
/home/dimitri/projects/mRNA_miRNA/materials/mcff_generation/OUT/CCND3.ft50.L0.R0.DB_44.pdf
/home/dimitri/projects/mRNA_miRNA/materials/mcff_generation/OUT/CCND3.ft50.L0.R0.DB_45.pdf
/home/dimitri/projects/mRNA_miRNA/materials/mcff_generation/OUT/CCND3.ft50.L0.R0.DB_46.pdf
/home/dimitri/projects/mRNA_miRNA/materials/mcff_generation/OUT/CCND3.ft50.L0.R0.DB_47.pdf
/home/dimitri/projects/mRNA_miRNA/materials/mcff_generation/OUT/CCND3.ft50.L0.R0.DB_48.pdf
/home/dimitri/projects/mRNA_miRNA/materials/mcff_generation/OUT/CCND3.ft50.L0.R0.DB_49.pdf
/home/dimitri/projects/mRNA_miRNA/materials/mcff_generation/OUT/CCND3.ft50.L1.R0.DB_00.pdf
/home/dimitri/projects/mRNA_miRNA/materials/mcff_generation/OUT/CCND3.ft50.L1.R0.DB_01.pdf
/home/dimitri/projects/mRNA_miRNA/materials/mcff_generation/OUT/CCND3.ft50.L1.R0.DB_02.pdf
/home/dimitri/projects/mRNA_miRNA/materials/mcff_generation/OUT/CCND3.ft50.L1.R0.DB_03.pdf
/home/dimitri/projects/mRNA_miRNA/materials/mcff_generation/OUT/CCND3.ft50.L1.R0.DB_04.pdf
/home/dimitri/projects/mRNA_miRNA/materials/mcff_generation/OUT/CCND3.ft50.L1.R0.DB_05.pdf
/home/dimitri/projects/mRNA_miRNA/materials/mcff_generation/OUT/CCND3.ft50.L1.R0.DB_06.pdf
/home/dimitri/projects/mRNA_miRNA/materials/mcff_generation/OUT/CCND3.ft50.L1.R0.DB_07.pdf
/home/dimitri/projects/mRNA_miRNA/materials/mcff_generation/OUT/CCND3.ft50.L1.R0.DB_08.pdf
/home/dimitri/projects/mRNA_miRNA/materials/mcff_generation/OUT/CCND3.ft50.L1.R0.DB_09.pdf
/home/dimitri/projects/mRNA_miRNA/materials/mcff_generation/OUT/CCND3.ft50.L1.R0.DB_10.pdf
/home/dimitri/projects/mRNA_miRNA/materials/mcff_generation/OUT/CCND3.ft50.L1.R0.DB_11.pdf
/home/dimitri/projects/mRNA_miRNA/materials/mcff_generation/OUT/CCND3.ft50.L1.R0.DB_12.pdf
/home/dimitri/projects/mRNA_miRNA/materials/mcff_generation/OUT/CCND3.ft50.L1.R0.DB_13.pdf
/home/dimitri/projects/mRNA_miRNA/materials/mcff_generation/OUT/CCND3.ft50.L1.R0.DB_14.pdf
/home/dimitri/projects/mRNA_miRNA/materials/mcff_generation/OUT/CCND3.ft50.L1.R0.DB_15.pdf
/home/dimitri/projects/mRNA_miRNA/materials/mcff_generation/OUT/CCND3.ft50.L1.R0.DB_16.pdf
/home/dimitri/projects/mRNA_miRNA/materials/mcff_generation/OUT/CCND3.ft50.L1.R0.DB_17.pdf
/home/dimitri/projects/mRNA_miRNA/materials/mcff_generation/OUT/CCND3.ft50.L1.R0.DB_18.pdf
/home/dimitri/projects/mRNA_miRNA/materials/mcff_generation/OUT/CCND3.ft50.L1.R0.DB_19.pdf
/home/dimitri/projects/mRNA_miRNA/materials/mcff_generation/OUT/CCND3.ft50.L1.R0.DB_20.pdf
/home/dimitri/projects/mRNA_miRNA/materials/mcff_generation/OUT/CCND3.ft50.L1.R0.DB_21.pdf
/home/dimitri/projects/mRNA_miRNA/materials/mcff_generation/OUT/CCND3.ft50.L1.R0.DB_22.pdf
/home/dimitri/projects/mRNA_miRNA/materials/mcff_generation/OUT/CCND3.ft50.L1.R0.DB_23.pdf
/home/dimitri/projects/mRNA_miRNA/materials/mcff_generation/OUT/CCND3.ft50.L1.R0.DB_24.pdf
/home/dimitri/projects/mRNA_miRNA/materials/mcff_generation/OUT/CCND3.ft50.L1.R0.DB_25.pdf
/home/dimitri/projects/mRNA_miRNA/materials/mcff_generation/OUT/CCND3.ft50.L1.R0.DB_26.pdf
/home/dimitri/projects/mRNA_miRNA/materials/mcff_generation/OUT/CCND3.ft50.L1.R0.DB_27.pdf
/home/dimitri/projects/mRNA_miRNA/materials/mcff_generation/OUT/CCND3.ft50.L1.R0.DB_28.pdf
/home/dimitri/projects/mRNA_miRNA/materials/mcff_generation/OUT/CCND3.ft50.L1.R0.DB_29.pdf
/home/dimitri/projects/mRNA_miRNA/materials/mcff_generation/OUT/CCND3.ft50.L1.R0.DB_30.pdf
/home/dimitri/projects/mRNA_miRNA/materials/mcff_generation/OUT/CCND3.ft50.L1.R0.DB_31.pdf
/home/dimitri/projects/mRNA_miRNA/materials/mcff_generation/OUT/CCND3.ft50.L1.R0.DB_32.pdf
/home/dimitri/projects/mRNA_miRNA/materials/mcff_generation/OUT/CCND3.ft50.L1.R0.DB_33.pdf
/home/dimitri/projects/mRNA_miRNA/materials/mcff_generation/OUT/CCND3.ft50.L1.R0.DB_34.pdf
/home/dimitri/projects/mRNA_miRNA/materials/mcff_generation/OUT/CCND3.ft50.L1.R0.DB_35.pdf
/home/dimitri/projects/mRNA_miRNA/materials/mcff_generation/OUT/CCND3.ft50.L1.R0.DB_36.pdf
/home/dimitri/projects/mRNA_miRNA/materials/mcff_generation/OUT/CCND3.ft50.L1.R0.DB_37.pdf
/home/dimitri/projects/mRNA_miRNA/materials/mcff_generation/OUT/CCND3.ft50.L1.R0.DB_38.pdf
/home/dimitri/projects/mRNA_miRNA/materials/mcff_generation/OUT/CCND3.ft50.L1.R0.DB_39.pdf
/home/dimitri/projects/mRNA_miRNA/materials/mcff_generation/OUT/CCND3.ft50.L1.R0.DB_40.pdf
/home/dimitri/projects/mRNA_miRNA/materials/mcff_generation/OUT/CCND3.ft50.L1.R0.DB_41.pdf
/home/dimitri/projects/mRNA_miRNA/materials/mcff_generation/OUT/CCND3.ft50.L1.R0.DB_42.pdf
/home/dimitri/projects/mRNA_miRNA/materials/mcff_generation/OUT/CCND3.ft50.L1.R0.DB_43.pdf
/home/dimitri/projects/mRNA_miRNA/materials/mcff_generation/OUT/CCND3.ft50.L1.R0.DB_44.pdf
/home/dimitri/projects/mRNA_miRNA/materials/mcff_generation/OUT/CCND3.ft50.L1.R0.DB_45.pdf
/home/dimitri/projects/mRNA_miRNA/materials/mcff_generation/OUT/CCND3.ft50.L1.R0.DB_46.pdf
/home/dimitri/projects/mRNA_miRNA/materials/mcff_generation/OUT/CCND3.ft50.L1.R0.DB_47.pdf
/home/dimitri/projects/mRNA_miRNA/materials/mcff_generation/OUT/CCND3.ft50.L1.R0.DB_48.pdf
/home/dimitri/projects/mRNA_miRNA/materials/mcff_generation/OUT/CCND3.ft50.L1.R0.DB_49.pdf
/home/dimitri/projects/mRNA_miRNA/materials/mcff_generation/OUT/CCND3.ft50.L2.R0.DB_00.pdf
/home/dimitri/projects/mRNA_miRNA/materials/mcff_generation/OUT/CCND3.ft50.L2.R0.DB_01.pdf
/home/dimitri/projects/mRNA_miRNA/materials/mcff_generation/OUT/CCND3.ft50.L2.R0.DB_02.pdf
/home/dimitri/projects/mRNA_miRNA/materials/mcff_generation/OUT/CCND3.ft50.L2.R0.DB_03.pdf
/home/dimitri/projects/mRNA_miRNA/materials/mcff_generation/OUT/CCND3.ft50.L2.R0.DB_04.pdf
/home/dimitri/projects/mRNA_miRNA/materials/mcff_generation/OUT/CCND3.ft50.L2.R0.DB_05.pdf
/home/dimitri/projects/mRNA_miRNA/materials/mcff_generation/OUT/CCND3.ft50.L2.R0.DB_06.pdf
/home/dimitri/projects/mRNA_miRNA/materials/mcff_generation/OUT/CCND3.ft50.L2.R0.DB_07.pdf
/home/dimitri/projects/mRNA_miRNA/materials/mcff_generation/OUT/CCND3.ft50.L2.R0.DB_08.pdf
/home/dimitri/projects/mRNA_miRNA/materials/mcff_generation/OUT/CCND3.ft50.L2.R0.DB_09.pdf
/home/dimitri/projects/mRNA_miRNA/materials/mcff_generation/OUT/CCND3.ft50.L2.R0.DB_10.pdf
/home/dimitri/projects/mRNA_miRNA/materials/mcff_generation/OUT/CCND3.ft50.L2.R0.DB_11.pdf
/home/dimitri/projects/mRNA_miRNA/materials/mcff_generation/OUT/CCND3.ft50.L2.R0.DB_12.pdf
/home/dimitri/projects/mRNA_miRNA/materials/mcff_generation/OUT/CCND3.ft50.L2.R0.DB_13.pdf
/home/dimitri/projects/mRNA_miRNA/materials/mcff_generation/OUT/CCND3.ft50.L2.R0.DB_14.pdf
/home/dimitri/projects/mRNA_miRNA/materials/mcff_generation/OUT/CCND3.ft50.L2.R0.DB_15.pdf
/home/dimitri/projects/mRNA_miRNA/materials/mcff_generation/OUT/CCND3.ft50.L2.R0.DB_16.pdf
/home/dimitri/projects/mRNA_miRNA/materials/mcff_generation/OUT/CCND3.ft50.L2.R0.DB_17.pdf
/home/dimitri/projects/mRNA_miRNA/materials/mcff_generation/OUT/CCND3.ft50.L2.R0.DB_18.pdf
/home/dimitri/projects/mRNA_miRNA/materials/mcff_generation/OUT/CCND3.ft50.L2.R0.DB_19.pdf
/home/dimitri/projects/mRNA_miRNA/materials/mcff_generation/OUT/CCND3.ft50.L2.R0.DB_20.pdf
/home/dimitri/projects/mRNA_miRNA/materials/mcff_generation/OUT/CCND3.ft50.L2.R0.DB_21.pdf
/home/dimitri/projects/mRNA_miRNA/materials/mcff_generation/OUT/CCND3.ft50.L2.R0.DB_22.pdf
/home/dimitri/projects/mRNA_miRNA/materials/mcff_generation/OUT/CCND3.ft50.L2.R0.DB_23.pdf
/home/dimitri/projects/mRNA_miRNA/materials/mcff_generation/OUT/CCND3.ft50.L2.R0.DB_24.pdf
/home/dimitri/projects/mRNA_miRNA/materials/mcff_generation/OUT/CCND3.ft50.L2.R0.DB_25.pdf
/home/dimitri/projects/mRNA_miRNA/materials/mcff_generation/OUT/CCND3.ft50.L2.R0.DB_26.pdf
/home/dimitri/projects/mRNA_miRNA/materials/mcff_generation/OUT/CCND3.ft50.L2.R0.DB_27.pdf
/home/dimitri/projects/mRNA_miRNA/materials/mcff_generation/OUT/CCND3.ft50.L2.R0.DB_28.pdf
/home/dimitri/projects/mRNA_miRNA/materials/mcff_generation/OUT/CCND3.ft50.L2.R0.DB_29.pdf
/home/dimitri/projects/mRNA_miRNA/materials/mcff_generation/OUT/CCND3.ft50.L2.R0.DB_30.pdf
/home/dimitri/projects/mRNA_miRNA/materials/mcff_generation/OUT/CCND3.ft50.L2.R0.DB_31.pdf
/home/dimitri/projects/mRNA_miRNA/materials/mcff_generation/OUT/CCND3.ft50.L2.R0.DB_32.pdf
/home/dimitri/projects/mRNA_miRNA/materials/mcff_generation/OUT/CCND3.ft50.L2.R0.DB_33.pdf
/home/dimitri/projects/mRNA_miRNA/materials/mcff_generation/OUT/CCND3.ft50.L2.R0.DB_34.pdf
/home/dimitri/projects/mRNA_miRNA/materials/mcff_generation/OUT/CCND3.ft50.L2.R0.DB_35.pdf
/home/dimitri/projects/mRNA_miRNA/materials/mcff_generation/OUT/CCND3.ft50.L2.R0.DB_36.pdf
/home/dimitri/projects/mRNA_miRNA/materials/mcff_generation/OUT/CCND3.ft50.L2.R0.DB_37.pdf
/home/dimitri/projects/mRNA_miRNA/materials/mcff_generation/OUT/CCND3.ft50.L2.R0.DB_38.pdf
/home/dimitri/projects/mRNA_miRNA/materials/mcff_generation/OUT/CCND3.ft50.L2.R0.DB_39.pdf
/home/dimitri/projects/mRNA_miRNA/materials/mcff_generation/OUT/CCND3.ft50.L2.R0.DB_40.pdf
/home/dimitri/projects/mRNA_miRNA/materials/mcff_generation/OUT/CCND3.ft50.L2.R0.DB_41.pdf
/home/dimitri/projects/mRNA_miRNA/materials/mcff_generation/OUT/CCND3.ft50.L2.R0.DB_42.pdf
/home/dimitri/projects/mRNA_miRNA/materials/mcff_generation/OUT/CCND3.ft50.L2.R0.DB_43.pdf
/home/dimitri/projects/mRNA_miRNA/materials/mcff_generation/OUT/CCND3.ft50.L2.R0.DB_44.pdf
/home/dimitri/projects/mRNA_miRNA/materials/mcff_generation/OUT/CCND3.ft50.L2.R0.DB_45.pdf
/home/dimitri/projects/mRNA_miRNA/materials/mcff_generation/OUT/CCND3.ft50.L2.R0.DB_46.pdf
/home/dimitri/projects/mRNA_miRNA/materials/mcff_generation/OUT/CCND3.ft50.L2.R0.DB_47.pdf
/home/dimitri/projects/mRNA_miRNA/materials/mcff_generation/OUT/CCND3.ft50.L2.R0.DB_48.pdf
/home/dimitri/projects/mRNA_miRNA/materials/mcff_generation/OUT/CCND3.ft50.L2.R0.DB_49.pdf
/home/dimitri/projects/mRNA_miRNA/materials/mcff_generation/OUT/CCND3.ft50.L3.R0.DB_00.pdf
/home/dimitri/projects/mRNA_miRNA/materials/mcff_generation/OUT/CCND3.ft50.L3.R0.DB_01.pdf
/home/dimitri/projects/mRNA_miRNA/materials/mcff_generation/OUT/CCND3.ft50.L3.R0.DB_02.pdf
/home/dimitri/projects/mRNA_miRNA/materials/mcff_generation/OUT/CCND3.ft50.L3.R0.DB_03.pdf
/home/dimitri/projects/mRNA_miRNA/materials/mcff_generation/OUT/CCND3.ft50.L3.R0.DB_04.pdf
/home/dimitri/projects/mRNA_miRNA/materials/mcff_generation/OUT/CCND3.ft50.L3.R0.DB_05.pdf
/home/dimitri/projects/mRNA_miRNA/materials/mcff_generation/OUT/CCND3.ft50.L3.R0.DB_06.pdf
/home/dimitri/projects/mRNA_miRNA/materials/mcff_generation/OUT/CCND3.ft50.L3.R0.DB_07.pdf
/home/dimitri/projects/mRNA_miRNA/materials/mcff_generation/OUT/CCND3.ft50.L3.R0.DB_08.pdf
/home/dimitri/projects/mRNA_miRNA/materials/mcff_generation/OUT/CCND3.ft50.L3.R0.DB_09.pdf
/home/dimitri/projects/mRNA_miRNA/materials/mcff_generation/OUT/CCND3.ft50.L3.R0.DB_10.pdf
/home/dimitri/projects/mRNA_miRNA/materials/mcff_generation/OUT/CCND3.ft50.L3.R0.DB_11.pdf
/home/dimitri/projects/mRNA_miRNA/materials/mcff_generation/OUT/CCND3.ft50.L3.R0.DB_12.pdf
/home/dimitri/projects/mRNA_miRNA/materials/mcff_generation/OUT/CCND3.ft50.L3.R0.DB_13.pdf
/home/dimitri/projects/mRNA_miRNA/materials/mcff_generation/OUT/CCND3.ft50.L3.R0.DB_14.pdf
/home/dimitri/projects/mRNA_miRNA/materials/mcff_generation/OUT/CCND3.ft50.L3.R0.DB_15.pdf
/home/dimitri/projects/mRNA_miRNA/materials/mcff_generation/OUT/CCND3.ft50.L3.R0.DB_16.pdf
/home/dimitri/projects/mRNA_miRNA/materials/mcff_generation/OUT/CCND3.ft50.L3.R0.DB_17.pdf
/home/dimitri/projects/mRNA_miRNA/materials/mcff_generation/OUT/CCND3.ft50.L3.R0.DB_18.pdf
/home/dimitri/projects/mRNA_miRNA/materials/mcff_generation/OUT/CCND3.ft50.L3.R0.DB_19.pdf
/home/dimitri/projects/mRNA_miRNA/materials/mcff_generation/OUT/CCND3.ft50.L3.R0.DB_20.pdf
/home/dimitri/projects/mRNA_miRNA/materials/mcff_generation/OUT/CCND3.ft50.L3.R0.DB_21.pdf
/home/dimitri/projects/mRNA_miRNA/materials/mcff_generation/OUT/CCND3.ft50.L3.R0.DB_22.pdf
/home/dimitri/projects/mRNA_miRNA/materials/mcff_generation/OUT/CCND3.ft50.L3.R0.DB_23.pdf
/home/dimitri/projects/mRNA_miRNA/materials/mcff_generation/OUT/CCND3.ft50.L3.R0.DB_24.pdf
/home/dimitri/projects/mRNA_miRNA/materials/mcff_generation/OUT/CCND3.ft50.L3.R0.DB_25.pdf
/home/dimitri/projects/mRNA_miRNA/materials/mcff_generation/OUT/CCND3.ft50.L3.R0.DB_26.pdf
/home/dimitri/projects/mRNA_miRNA/materials/mcff_generation/OUT/CCND3.ft50.L3.R0.DB_27.pdf
/home/dimitri/projects/mRNA_miRNA/materials/mcff_generation/OUT/CCND3.ft50.L3.R0.DB_28.pdf
/home/dimitri/projects/mRNA_miRNA/materials/mcff_generation/OUT/CCND3.ft50.L3.R0.DB_29.pdf
/home/dimitri/projects/mRNA_miRNA/materials/mcff_generation/OUT/CCND3.ft50.L3.R0.DB_30.pdf
/home/dimitri/projects/mRNA_miRNA/materials/mcff_generation/OUT/CCND3.ft50.L3.R0.DB_31.pdf
/home/dimitri/projects/mRNA_miRNA/materials/mcff_generation/OUT/CCND3.ft50.L3.R0.DB_32.pdf
/home/dimitri/projects/mRNA_miRNA/materials/mcff_generation/OUT/CCND3.ft50.L3.R0.DB_33.pdf
/home/dimitri/projects/mRNA_miRNA/materials/mcff_generation/OUT/CCND3.ft50.L3.R0.DB_34.pdf
/home/dimitri/projects/mRNA_miRNA/materials/mcff_generation/OUT/CCND3.ft50.L3.R0.DB_35.pdf
/home/dimitri/projects/mRNA_miRNA/materials/mcff_generation/OUT/CCND3.ft50.L3.R0.DB_36.pdf
/home/dimitri/projects/mRNA_miRNA/materials/mcff_generation/OUT/CCND3.ft50.L3.R0.DB_37.pdf
/home/dimitri/projects/mRNA_miRNA/materials/mcff_generation/OUT/CCND3.ft50.L3.R0.DB_38.pdf
/home/dimitri/projects/mRNA_miRNA/materials/mcff_generation/OUT/CCND3.ft50.L3.R0.DB_39.pdf
/home/dimitri/projects/mRNA_miRNA/materials/mcff_generation/OUT/CCND3.ft50.L3.R0.DB_40.pdf
/home/dimitri/projects/mRNA_miRNA/materials/mcff_generation/OUT/CCND3.ft50.L3.R0.DB_41.pdf
/home/dimitri/projects/mRNA_miRNA/materials/mcff_generation/OUT/CCND3.ft50.L3.R0.DB_42.pdf
/home/dimitri/projects/mRNA_miRNA/materials/mcff_generation/OUT/CCND3.ft50.L3.R0.DB_43.pdf
/home/dimitri/projects/mRNA_miRNA/materials/mcff_generation/OUT/CCND3.ft50.L3.R0.DB_44.pdf
/home/dimitri/projects/mRNA_miRNA/materials/mcff_generation/OUT/CCND3.ft50.L3.R0.DB_45.pdf
/home/dimitri/projects/mRNA_miRNA/materials/mcff_generation/OUT/CCND3.ft50.L3.R0.DB_46.pdf
/home/dimitri/projects/mRNA_miRNA/materials/mcff_generation/OUT/CCND3.ft50.L3.R0.DB_47.pdf
/home/dimitri/projects/mRNA_miRNA/materials/mcff_generation/OUT/CCND3.ft50.L3.R0.DB_48.pdf
/home/dimitri/projects/mRNA_miRNA/materials/mcff_generation/OUT/CCND3.ft50.L3.R0.DB_49.pdf
/home/dimitri/projects/mRNA_miRNA/materials/mcff_generation/OUT/CCND3.ft50.L4.R0.DB_00.pdf
/home/dimitri/projects/mRNA_miRNA/materials/mcff_generation/OUT/CCND3.ft50.L4.R0.DB_01.pdf
/home/dimitri/projects/mRNA_miRNA/materials/mcff_generation/OUT/CCND3.ft50.L4.R0.DB_02.pdf
/home/dimitri/projects/mRNA_miRNA/materials/mcff_generation/OUT/CCND3.ft50.L4.R0.DB_03.pdf
/home/dimitri/projects/mRNA_miRNA/materials/mcff_generation/OUT/CCND3.ft50.L4.R0.DB_04.pdf
/home/dimitri/projects/mRNA_miRNA/materials/mcff_generation/OUT/CCND3.ft50.L4.R0.DB_05.pdf
/home/dimitri/projects/mRNA_miRNA/materials/mcff_generation/OUT/CCND3.ft50.L4.R0.DB_06.pdf
/home/dimitri/projects/mRNA_miRNA/materials/mcff_generation/OUT/CCND3.ft50.L4.R0.DB_07.pdf
/home/dimitri/projects/mRNA_miRNA/materials/mcff_generation/OUT/CCND3.ft50.L4.R0.DB_08.pdf
/home/dimitri/projects/mRNA_miRNA/materials/mcff_generation/OUT/CCND3.ft50.L4.R0.DB_09.pdf
/home/dimitri/projects/mRNA_miRNA/materials/mcff_generation/OUT/CCND3.ft50.L4.R0.DB_10.pdf
/home/dimitri/projects/mRNA_miRNA/materials/mcff_generation/OUT/CCND3.ft50.L4.R0.DB_11.pdf
/home/dimitri/projects/mRNA_miRNA/materials/mcff_generation/OUT/CCND3.ft50.L4.R0.DB_12.pdf
/home/dimitri/projects/mRNA_miRNA/materials/mcff_generation/OUT/CCND3.ft50.L4.R0.DB_13.pdf
/home/dimitri/projects/mRNA_miRNA/materials/mcff_generation/OUT/CCND3.ft50.L4.R0.DB_14.pdf
/home/dimitri/projects/mRNA_miRNA/materials/mcff_generation/OUT/CCND3.ft50.L4.R0.DB_15.pdf
/home/dimitri/projects/mRNA_miRNA/materials/mcff_generation/OUT/CCND3.ft50.L4.R0.DB_16.pdf
/home/dimitri/projects/mRNA_miRNA/materials/mcff_generation/OUT/CCND3.ft50.L4.R0.DB_17.pdf
/home/dimitri/projects/mRNA_miRNA/materials/mcff_generation/OUT/CCND3.ft50.L4.R0.DB_18.pdf
/home/dimitri/projects/mRNA_miRNA/materials/mcff_generation/OUT/CCND3.ft50.L4.R0.DB_19.pdf
/home/dimitri/projects/mRNA_miRNA/materials/mcff_generation/OUT/CCND3.ft50.L4.R0.DB_20.pdf
/home/dimitri/projects/mRNA_miRNA/materials/mcff_generation/OUT/CCND3.ft50.L4.R0.DB_21.pdf
/home/dimitri/projects/mRNA_miRNA/materials/mcff_generation/OUT/CCND3.ft50.L4.R0.DB_22.pdf
/home/dimitri/projects/mRNA_miRNA/materials/mcff_generation/OUT/CCND3.ft50.L4.R0.DB_23.pdf
/home/dimitri/projects/mRNA_miRNA/materials/mcff_generation/OUT/CCND3.ft50.L4.R0.DB_24.pdf
/home/dimitri/projects/mRNA_miRNA/materials/mcff_generation/OUT/CCND3.ft50.L4.R0.DB_25.pdf
/home/dimitri/projects/mRNA_miRNA/materials/mcff_generation/OUT/CCND3.ft50.L4.R0.DB_26.pdf
/home/dimitri/projects/mRNA_miRNA/materials/mcff_generation/OUT/CCND3.ft50.L4.R0.DB_27.pdf
/home/dimitri/projects/mRNA_miRNA/materials/mcff_generation/OUT/CCND3.ft50.L4.R0.DB_28.pdf
/home/dimitri/projects/mRNA_miRNA/materials/mcff_generation/OUT/CCND3.ft50.L4.R0.DB_29.pdf
/home/dimitri/projects/mRNA_miRNA/materials/mcff_generation/OUT/CCND3.ft50.L4.R0.DB_30.pdf
/home/dimitri/projects/mRNA_miRNA/materials/mcff_generation/OUT/CCND3.ft50.L4.R0.DB_31.pdf
/home/dimitri/projects/mRNA_miRNA/materials/mcff_generation/OUT/CCND3.ft50.L4.R0.DB_32.pdf
/home/dimitri/projects/mRNA_miRNA/materials/mcff_generation/OUT/CCND3.ft50.L4.R0.DB_33.pdf
/home/dimitri/projects/mRNA_miRNA/materials/mcff_generation/OUT/CCND3.ft50.L4.R0.DB_34.pdf
/home/dimitri/projects/mRNA_miRNA/materials/mcff_generation/OUT/CCND3.ft50.L4.R0.DB_35.pdf
/home/dimitri/projects/mRNA_miRNA/materials/mcff_generation/OUT/CCND3.ft50.L4.R0.DB_36.pdf
/home/dimitri/projects/mRNA_miRNA/materials/mcff_generation/OUT/CCND3.ft50.L4.R0.DB_37.pdf
/home/dimitri/projects/mRNA_miRNA/materials/mcff_generation/OUT/CCND3.ft50.L4.R0.DB_38.pdf
/home/dimitri/projects/mRNA_miRNA/materials/mcff_generation/OUT/CCND3.ft50.L4.R0.DB_39.pdf
/home/dimitri/projects/mRNA_miRNA/materials/mcff_generation/OUT/CCND3.ft50.L4.R0.DB_40.pdf
/home/dimitri/projects/mRNA_miRNA/materials/mcff_generation/OUT/CCND3.ft50.L4.R0.DB_41.pdf
/home/dimitri/projects/mRNA_miRNA/materials/mcff_generation/OUT/CCND3.ft50.L4.R0.DB_42.pdf
/home/dimitri/projects/mRNA_miRNA/materials/mcff_generation/OUT/CCND3.ft50.L4.R0.DB_43.pdf
/home/dimitri/projects/mRNA_miRNA/materials/mcff_generation/OUT/CCND3.ft50.L4.R0.DB_44.pdf
/home/dimitri/projects/mRNA_miRNA/materials/mcff_generation/OUT/CCND3.ft50.L4.R0.DB_45.pdf
/home/dimitri/projects/mRNA_miRNA/materials/mcff_generation/OUT/CCND3.ft50.L4.R0.DB_46.pdf
/home/dimitri/projects/mRNA_miRNA/materials/mcff_generation/OUT/CCND3.ft50.L4.R0.DB_47.pdf
/home/dimitri/projects/mRNA_miRNA/materials/mcff_generation/OUT/CCND3.ft50.L4.R0.DB_48.pdf
/home/dimitri/projects/mRNA_miRNA/materials/mcff_generation/OUT/CCND3.ft50.L4.R0.DB_49.pdf
/home/dimitri/projects/mRNA_miRNA/materials/mcff_generation/OUT/CCND3.ft50.L5.R0.DB_00.pdf
/home/dimitri/projects/mRNA_miRNA/materials/mcff_generation/OUT/CCND3.ft50.L5.R0.DB_01.pdf
/home/dimitri/projects/mRNA_miRNA/materials/mcff_generation/OUT/CCND3.ft50.L5.R0.DB_02.pdf
/home/dimitri/projects/mRNA_miRNA/materials/mcff_generation/OUT/CCND3.ft50.L5.R0.DB_03.pdf
/home/dimitri/projects/mRNA_miRNA/materials/mcff_generation/OUT/CCND3.ft50.L5.R0.DB_04.pdf
/home/dimitri/projects/mRNA_miRNA/materials/mcff_generation/OUT/CCND3.ft50.L5.R0.DB_05.pdf
/home/dimitri/projects/mRNA_miRNA/materials/mcff_generation/OUT/CCND3.ft50.L5.R0.DB_06.pdf
/home/dimitri/projects/mRNA_miRNA/materials/mcff_generation/OUT/CCND3.ft50.L5.R0.DB_07.pdf
/home/dimitri/projects/mRNA_miRNA/materials/mcff_generation/OUT/CCND3.ft50.L5.R0.DB_08.pdf
/home/dimitri/projects/mRNA_miRNA/materials/mcff_generation/OUT/CCND3.ft50.L5.R0.DB_09.pdf
/home/dimitri/projects/mRNA_miRNA/materials/mcff_generation/OUT/CCND3.ft50.L5.R0.DB_10.pdf
/home/dimitri/projects/mRNA_miRNA/materials/mcff_generation/OUT/CCND3.ft50.L5.R0.DB_11.pdf
/home/dimitri/projects/mRNA_miRNA/materials/mcff_generation/OUT/CCND3.ft50.L5.R0.DB_12.pdf
/home/dimitri/projects/mRNA_miRNA/materials/mcff_generation/OUT/CCND3.ft50.L5.R0.DB_13.pdf
/home/dimitri/projects/mRNA_miRNA/materials/mcff_generation/OUT/CCND3.ft50.L5.R0.DB_14.pdf
/home/dimitri/projects/mRNA_miRNA/materials/mcff_generation/OUT/CCND3.ft50.L5.R0.DB_15.pdf
/home/dimitri/projects/mRNA_miRNA/materials/mcff_generation/OUT/CCND3.ft50.L5.R0.DB_16.pdf
/home/dimitri/projects/mRNA_miRNA/materials/mcff_generation/OUT/CCND3.ft50.L5.R0.DB_17.pdf
/home/dimitri/projects/mRNA_miRNA/materials/mcff_generation/OUT/CCND3.ft50.L5.R0.DB_18.pdf
/home/dimitri/projects/mRNA_miRNA/materials/mcff_generation/OUT/CCND3.ft50.L5.R0.DB_19.pdf
/home/dimitri/projects/mRNA_miRNA/materials/mcff_generation/OUT/CCND3.ft50.L5.R0.DB_20.pdf
/home/dimitri/projects/mRNA_miRNA/materials/mcff_generation/OUT/CCND3.ft50.L5.R0.DB_21.pdf
/home/dimitri/projects/mRNA_miRNA/materials/mcff_generation/OUT/CCND3.ft50.L5.R0.DB_22.pdf
/home/dimitri/projects/mRNA_miRNA/materials/mcff_generation/OUT/CCND3.ft50.L5.R0.DB_23.pdf
/home/dimitri/projects/mRNA_miRNA/materials/mcff_generation/OUT/CCND3.ft50.L5.R0.DB_24.pdf
/home/dimitri/projects/mRNA_miRNA/materials/mcff_generation/OUT/CCND3.ft50.L5.R0.DB_25.pdf
/home/dimitri/projects/mRNA_miRNA/materials/mcff_generation/OUT/CCND3.ft50.L5.R0.DB_26.pdf
/home/dimitri/projects/mRNA_miRNA/materials/mcff_generation/OUT/CCND3.ft50.L5.R0.DB_27.pdf
/home/dimitri/projects/mRNA_miRNA/materials/mcff_generation/OUT/CCND3.ft50.L5.R0.DB_28.pdf
/home/dimitri/projects/mRNA_miRNA/materials/mcff_generation/OUT/CCND3.ft50.L5.R0.DB_29.pdf
/home/dimitri/projects/mRNA_miRNA/materials/mcff_generation/OUT/CCND3.ft50.L5.R0.DB_30.pdf
/home/dimitri/projects/mRNA_miRNA/materials/mcff_generation/OUT/CCND3.ft50.L5.R0.DB_31.pdf
/home/dimitri/projects/mRNA_miRNA/materials/mcff_generation/OUT/CCND3.ft50.L5.R0.DB_32.pdf
/home/dimitri/projects/mRNA_miRNA/materials/mcff_generation/OUT/CCND3.ft50.L5.R0.DB_33.pdf
/home/dimitri/projects/mRNA_miRNA/materials/mcff_generation/OUT/CCND3.ft50.L5.R0.DB_34.pdf
/home/dimitri/projects/mRNA_miRNA/materials/mcff_generation/OUT/CCND3.ft50.L5.R0.DB_35.pdf
/home/dimitri/projects/mRNA_miRNA/materials/mcff_generation/OUT/CCND3.ft50.L5.R0.DB_36.pdf
/home/dimitri/projects/mRNA_miRNA/materials/mcff_generation/OUT/CCND3.ft50.L5.R0.DB_37.pdf
/home/dimitri/projects/mRNA_miRNA/materials/mcff_generation/OUT/CCND3.ft50.L5.R0.DB_38.pdf
/home/dimitri/projects/mRNA_miRNA/materials/mcff_generation/OUT/CCND3.ft50.L5.R0.DB_39.pdf
/home/dimitri/projects/mRNA_miRNA/materials/mcff_generation/OUT/CCND3.ft50.L5.R0.DB_40.pdf
/home/dimitri/projects/mRNA_miRNA/materials/mcff_generation/OUT/CCND3.ft50.L5.R0.DB_41.pdf
/home/dimitri/projects/mRNA_miRNA/materials/mcff_generation/OUT/CCND3.ft50.L5.R0.DB_42.pdf
/home/dimitri/projects/mRNA_miRNA/materials/mcff_generation/OUT/CCND3.ft50.L5.R0.DB_43.pdf
/home/dimitri/projects/mRNA_miRNA/materials/mcff_generation/OUT/CCND3.ft50.L5.R0.DB_44.pdf
/home/dimitri/projects/mRNA_miRNA/materials/mcff_generation/OUT/CCND3.ft50.L5.R0.DB_45.pdf
/home/dimitri/projects/mRNA_miRNA/materials/mcff_generation/OUT/CCND3.ft50.L5.R0.DB_46.pdf
/home/dimitri/projects/mRNA_miRNA/materials/mcff_generation/OUT/CCND3.ft50.L5.R0.DB_47.pdf
/home/dimitri/projects/mRNA_miRNA/materials/mcff_generation/OUT/CCND3.ft50.L5.R0.DB_48.pdf
/home/dimitri/projects/mRNA_miRNA/materials/mcff_generation/OUT/CCND3.ft50.L5.R0.DB_49.pdf
/home/dimitri/projects/mRNA_miRNA/materials/mcff_generation/OUT/CCND3.ft50.L6.R0.DB_00.pdf
/home/dimitri/projects/mRNA_miRNA/materials/mcff_generation/OUT/CCND3.ft50.L6.R0.DB_01.pdf
/home/dimitri/projects/mRNA_miRNA/materials/mcff_generation/OUT/CCND3.ft50.L6.R0.DB_02.pdf
/home/dimitri/projects/mRNA_miRNA/materials/mcff_generation/OUT/CCND3.ft50.L6.R0.DB_03.pdf
/home/dimitri/projects/mRNA_miRNA/materials/mcff_generation/OUT/CCND3.ft50.L6.R0.DB_04.pdf
/home/dimitri/projects/mRNA_miRNA/materials/mcff_generation/OUT/CCND3.ft50.L6.R0.DB_05.pdf
/home/dimitri/projects/mRNA_miRNA/materials/mcff_generation/OUT/CCND3.ft50.L6.R0.DB_06.pdf
/home/dimitri/projects/mRNA_miRNA/materials/mcff_generation/OUT/CCND3.ft50.L6.R0.DB_07.pdf
/home/dimitri/projects/mRNA_miRNA/materials/mcff_generation/OUT/CCND3.ft50.L6.R0.DB_08.pdf
/home/dimitri/projects/mRNA_miRNA/materials/mcff_generation/OUT/CCND3.ft50.L6.R0.DB_09.pdf
/home/dimitri/projects/mRNA_miRNA/materials/mcff_generation/OUT/CCND3.ft50.L6.R0.DB_10.pdf
/home/dimitri/projects/mRNA_miRNA/materials/mcff_generation/OUT/CCND3.ft50.L6.R0.DB_11.pdf
/home/dimitri/projects/mRNA_miRNA/materials/mcff_generation/OUT/CCND3.ft50.L6.R0.DB_12.pdf
/home/dimitri/projects/mRNA_miRNA/materials/mcff_generation/OUT/CCND3.ft50.L6.R0.DB_13.pdf
/home/dimitri/projects/mRNA_miRNA/materials/mcff_generation/OUT/CCND3.ft50.L6.R0.DB_14.pdf
/home/dimitri/projects/mRNA_miRNA/materials/mcff_generation/OUT/CCND3.ft50.L6.R0.DB_15.pdf
/home/dimitri/projects/mRNA_miRNA/materials/mcff_generation/OUT/CCND3.ft50.L6.R0.DB_16.pdf
/home/dimitri/projects/mRNA_miRNA/materials/mcff_generation/OUT/CCND3.ft50.L6.R0.DB_17.pdf
/home/dimitri/projects/mRNA_miRNA/materials/mcff_generation/OUT/CCND3.ft50.L6.R0.DB_18.pdf
/home/dimitri/projects/mRNA_miRNA/materials/mcff_generation/OUT/CCND3.ft50.L6.R0.DB_19.pdf
/home/dimitri/projects/mRNA_miRNA/materials/mcff_generation/OUT/CCND3.ft50.L6.R0.DB_20.pdf
/home/dimitri/projects/mRNA_miRNA/materials/mcff_generation/OUT/CCND3.ft50.L6.R0.DB_21.pdf
/home/dimitri/projects/mRNA_miRNA/materials/mcff_generation/OUT/CCND3.ft50.L6.R0.DB_22.pdf
/home/dimitri/projects/mRNA_miRNA/materials/mcff_generation/OUT/CCND3.ft50.L6.R0.DB_23.pdf
/home/dimitri/projects/mRNA_miRNA/materials/mcff_generation/OUT/CCND3.ft50.L6.R0.DB_24.pdf
/home/dimitri/projects/mRNA_miRNA/materials/mcff_generation/OUT/CCND3.ft50.L6.R0.DB_25.pdf
/home/dimitri/projects/mRNA_miRNA/materials/mcff_generation/OUT/CCND3.ft50.L6.R0.DB_26.pdf
/home/dimitri/projects/mRNA_miRNA/materials/mcff_generation/OUT/CCND3.ft50.L6.R0.DB_27.pdf
/home/dimitri/projects/mRNA_miRNA/materials/mcff_generation/OUT/CCND3.ft50.L6.R0.DB_28.pdf
/home/dimitri/projects/mRNA_miRNA/materials/mcff_generation/OUT/CCND3.ft50.L6.R0.DB_29.pdf
/home/dimitri/projects/mRNA_miRNA/materials/mcff_generation/OUT/CCND3.ft50.L6.R0.DB_30.pdf
/home/dimitri/projects/mRNA_miRNA/materials/mcff_generation/OUT/CCND3.ft50.L6.R0.DB_31.pdf
/home/dimitri/projects/mRNA_miRNA/materials/mcff_generation/OUT/CCND3.ft50.L6.R0.DB_32.pdf
/home/dimitri/projects/mRNA_miRNA/materials/mcff_generation/OUT/CCND3.ft50.L6.R0.DB_33.pdf
/home/dimitri/projects/mRNA_miRNA/materials/mcff_generation/OUT/CCND3.ft50.L6.R0.DB_34.pdf
/home/dimitri/projects/mRNA_miRNA/materials/mcff_generation/OUT/CCND3.ft50.L6.R0.DB_35.pdf
/home/dimitri/projects/mRNA_miRNA/materials/mcff_generation/OUT/CCND3.ft50.L6.R0.DB_36.pdf
/home/dimitri/projects/mRNA_miRNA/materials/mcff_generation/OUT/CCND3.ft50.L6.R0.DB_37.pdf
/home/dimitri/projects/mRNA_miRNA/materials/mcff_generation/OUT/CCND3.ft50.L6.R0.DB_38.pdf
/home/dimitri/projects/mRNA_miRNA/materials/mcff_generation/OUT/CCND3.ft50.L6.R0.DB_39.pdf
/home/dimitri/projects/mRNA_miRNA/materials/mcff_generation/OUT/CCND3.ft50.L6.R0.DB_40.pdf
/home/dimitri/projects/mRNA_miRNA/materials/mcff_generation/OUT/CCND3.ft50.L6.R0.DB_41.pdf
/home/dimitri/projects/mRNA_miRNA/materials/mcff_generation/OUT/CCND3.ft50.L6.R0.DB_42.pdf
/home/dimitri/projects/mRNA_miRNA/materials/mcff_generation/OUT/CCND3.ft50.L6.R0.DB_43.pdf
/home/dimitri/projects/mRNA_miRNA/materials/mcff_generation/OUT/CCND3.ft50.L6.R0.DB_44.pdf
/home/dimitri/projects/mRNA_miRNA/materials/mcff_generation/OUT/CCND3.ft50.L6.R0.DB_45.pdf
/home/dimitri/projects/mRNA_miRNA/materials/mcff_generation/OUT/CCND3.ft50.L6.R0.DB_46.pdf
/home/dimitri/projects/mRNA_miRNA/materials/mcff_generation/OUT/CCND3.ft50.L6.R0.DB_47.pdf
/home/dimitri/projects/mRNA_miRNA/materials/mcff_generation/OUT/CCND3.ft50.L6.R0.DB_48.pdf
/home/dimitri/projects/mRNA_miRNA/materials/mcff_generation/OUT/CCND3.ft50.L6.R0.DB_49.pdf
/home/dimitri/projects/mRNA_miRNA/materials/mcff_generation/OUT/CCND3.ft50.L7.R0.DB_00.pdf
/home/dimitri/projects/mRNA_miRNA/materials/mcff_generation/OUT/CCND3.ft50.L7.R0.DB_01.pdf
/home/dimitri/projects/mRNA_miRNA/materials/mcff_generation/OUT/CCND3.ft50.L7.R0.DB_02.pdf
/home/dimitri/projects/mRNA_miRNA/materials/mcff_generation/OUT/CCND3.ft50.L7.R0.DB_03.pdf
/home/dimitri/projects/mRNA_miRNA/materials/mcff_generation/OUT/CCND3.ft50.L7.R0.DB_04.pdf
/home/dimitri/projects/mRNA_miRNA/materials/mcff_generation/OUT/CCND3.ft50.L7.R0.DB_05.pdf
/home/dimitri/projects/mRNA_miRNA/materials/mcff_generation/OUT/CCND3.ft50.L7.R0.DB_06.pdf
/home/dimitri/projects/mRNA_miRNA/materials/mcff_generation/OUT/CCND3.ft50.L7.R0.DB_07.pdf
/home/dimitri/projects/mRNA_miRNA/materials/mcff_generation/OUT/CCND3.ft50.L7.R0.DB_08.pdf
/home/dimitri/projects/mRNA_miRNA/materials/mcff_generation/OUT/CCND3.ft50.L7.R0.DB_09.pdf
/home/dimitri/projects/mRNA_miRNA/materials/mcff_generation/OUT/CCND3.ft50.L7.R0.DB_10.pdf
/home/dimitri/projects/mRNA_miRNA/materials/mcff_generation/OUT/CCND3.ft50.L7.R0.DB_11.pdf
/home/dimitri/projects/mRNA_miRNA/materials/mcff_generation/OUT/CCND3.ft50.L7.R0.DB_12.pdf
/home/dimitri/projects/mRNA_miRNA/materials/mcff_generation/OUT/CCND3.ft50.L7.R0.DB_13.pdf
/home/dimitri/projects/mRNA_miRNA/materials/mcff_generation/OUT/CCND3.ft50.L7.R0.DB_14.pdf
/home/dimitri/projects/mRNA_miRNA/materials/mcff_generation/OUT/CCND3.ft50.L7.R0.DB_15.pdf
/home/dimitri/projects/mRNA_miRNA/materials/mcff_generation/OUT/CCND3.ft50.L7.R0.DB_16.pdf
/home/dimitri/projects/mRNA_miRNA/materials/mcff_generation/OUT/CCND3.ft50.L7.R0.DB_17.pdf
/home/dimitri/projects/mRNA_miRNA/materials/mcff_generation/OUT/CCND3.ft50.L7.R0.DB_18.pdf
/home/dimitri/projects/mRNA_miRNA/materials/mcff_generation/OUT/CCND3.ft50.L7.R0.DB_19.pdf
/home/dimitri/projects/mRNA_miRNA/materials/mcff_generation/OUT/CCND3.ft50.L7.R0.DB_20.pdf
/home/dimitri/projects/mRNA_miRNA/materials/mcff_generation/OUT/CCND3.ft50.L7.R0.DB_21.pdf
/home/dimitri/projects/mRNA_miRNA/materials/mcff_generation/OUT/CCND3.ft50.L7.R0.DB_22.pdf
/home/dimitri/projects/mRNA_miRNA/materials/mcff_generation/OUT/CCND3.ft50.L7.R0.DB_23.pdf
/home/dimitri/projects/mRNA_miRNA/materials/mcff_generation/OUT/CCND3.ft50.L7.R0.DB_24.pdf
/home/dimitri/projects/mRNA_miRNA/materials/mcff_generation/OUT/CCND3.ft50.L7.R0.DB_25.pdf
/home/dimitri/projects/mRNA_miRNA/materials/mcff_generation/OUT/CCND3.ft50.L7.R0.DB_26.pdf
/home/dimitri/projects/mRNA_miRNA/materials/mcff_generation/OUT/CCND3.ft50.L7.R0.DB_27.pdf
/home/dimitri/projects/mRNA_miRNA/materials/mcff_generation/OUT/CCND3.ft50.L7.R0.DB_28.pdf
/home/dimitri/projects/mRNA_miRNA/materials/mcff_generation/OUT/CCND3.ft50.L7.R0.DB_29.pdf
/home/dimitri/projects/mRNA_miRNA/materials/mcff_generation/OUT/CCND3.ft50.L7.R0.DB_30.pdf
/home/dimitri/projects/mRNA_miRNA/materials/mcff_generation/OUT/CCND3.ft50.L7.R0.DB_31.pdf
/home/dimitri/projects/mRNA_miRNA/materials/mcff_generation/OUT/CCND3.ft50.L7.R0.DB_32.pdf
/home/dimitri/projects/mRNA_miRNA/materials/mcff_generation/OUT/CCND3.ft50.L7.R0.DB_33.pdf
/home/dimitri/projects/mRNA_miRNA/materials/mcff_generation/OUT/CCND3.ft50.L7.R0.DB_34.pdf
/home/dimitri/projects/mRNA_miRNA/materials/mcff_generation/OUT/CCND3.ft50.L7.R0.DB_35.pdf
/home/dimitri/projects/mRNA_miRNA/materials/mcff_generation/OUT/CCND3.ft50.L7.R0.DB_36.pdf
/home/dimitri/projects/mRNA_miRNA/materials/mcff_generation/OUT/CCND3.ft50.L7.R0.DB_37.pdf
/home/dimitri/projects/mRNA_miRNA/materials/mcff_generation/OUT/CCND3.ft50.L7.R0.DB_38.pdf
/home/dimitri/projects/mRNA_miRNA/materials/mcff_generation/OUT/CCND3.ft50.L7.R0.DB_39.pdf
/home/dimitri/projects/mRNA_miRNA/materials/mcff_generation/OUT/CCND3.ft50.L7.R0.DB_40.pdf
/home/dimitri/projects/mRNA_miRNA/materials/mcff_generation/OUT/CCND3.ft50.L7.R0.DB_41.pdf
/home/dimitri/projects/mRNA_miRNA/materials/mcff_generation/OUT/CCND3.ft50.L7.R0.DB_42.pdf
/home/dimitri/projects/mRNA_miRNA/materials/mcff_generation/OUT/CCND3.ft50.L7.R0.DB_43.pdf
/home/dimitri/projects/mRNA_miRNA/materials/mcff_generation/OUT/CCND3.ft50.L7.R0.DB_44.pdf
/home/dimitri/projects/mRNA_miRNA/materials/mcff_generation/OUT/CCND3.ft50.L7.R0.DB_45.pdf
/home/dimitri/projects/mRNA_miRNA/materials/mcff_generation/OUT/CCND3.ft50.L7.R0.DB_46.pdf
/home/dimitri/projects/mRNA_miRNA/materials/mcff_generation/OUT/CCND3.ft50.L7.R0.DB_47.pdf
/home/dimitri/projects/mRNA_miRNA/materials/mcff_generation/OUT/CCND3.ft50.L7.R0.DB_48.pdf
/home/dimitri/projects/mRNA_miRNA/materials/mcff_generation/OUT/CCND3.ft50.L7.R0.DB_49.pdf
/home/dimitri/projects/mRNA_miRNA/materials/mcff_generation/OUT/CCND3.ft50.L8.R0.DB_00.pdf
/home/dimitri/projects/mRNA_miRNA/materials/mcff_generation/OUT/CCND3.ft50.L8.R0.DB_01.pdf
/home/dimitri/projects/mRNA_miRNA/materials/mcff_generation/OUT/CCND3.ft50.L8.R0.DB_02.pdf
/home/dimitri/projects/mRNA_miRNA/materials/mcff_generation/OUT/CCND3.ft50.L8.R0.DB_03.pdf
/home/dimitri/projects/mRNA_miRNA/materials/mcff_generation/OUT/CCND3.ft50.L8.R0.DB_04.pdf
/home/dimitri/projects/mRNA_miRNA/materials/mcff_generation/OUT/CCND3.ft50.L8.R0.DB_05.pdf
/home/dimitri/projects/mRNA_miRNA/materials/mcff_generation/OUT/CCND3.ft50.L8.R0.DB_06.pdf
/home/dimitri/projects/mRNA_miRNA/materials/mcff_generation/OUT/CCND3.ft50.L8.R0.DB_07.pdf
/home/dimitri/projects/mRNA_miRNA/materials/mcff_generation/OUT/CCND3.ft50.L8.R0.DB_08.pdf
/home/dimitri/projects/mRNA_miRNA/materials/mcff_generation/OUT/CCND3.ft50.L8.R0.DB_09.pdf
/home/dimitri/projects/mRNA_miRNA/materials/mcff_generation/OUT/CCND3.ft50.L8.R0.DB_10.pdf
/home/dimitri/projects/mRNA_miRNA/materials/mcff_generation/OUT/CCND3.ft50.L8.R0.DB_11.pdf
/home/dimitri/projects/mRNA_miRNA/materials/mcff_generation/OUT/CCND3.ft50.L8.R0.DB_12.pdf
/home/dimitri/projects/mRNA_miRNA/materials/mcff_generation/OUT/CCND3.ft50.L8.R0.DB_13.pdf
/home/dimitri/projects/mRNA_miRNA/materials/mcff_generation/OUT/CCND3.ft50.L8.R0.DB_14.pdf
/home/dimitri/projects/mRNA_miRNA/materials/mcff_generation/OUT/CCND3.ft50.L8.R0.DB_15.pdf
/home/dimitri/projects/mRNA_miRNA/materials/mcff_generation/OUT/CCND3.ft50.L8.R0.DB_16.pdf
/home/dimitri/projects/mRNA_miRNA/materials/mcff_generation/OUT/CCND3.ft50.L8.R0.DB_17.pdf
/home/dimitri/projects/mRNA_miRNA/materials/mcff_generation/OUT/CCND3.ft50.L8.R0.DB_18.pdf
/home/dimitri/projects/mRNA_miRNA/materials/mcff_generation/OUT/CCND3.ft50.L8.R0.DB_19.pdf
/home/dimitri/projects/mRNA_miRNA/materials/mcff_generation/OUT/CCND3.ft50.L8.R0.DB_20.pdf
/home/dimitri/projects/mRNA_miRNA/materials/mcff_generation/OUT/CCND3.ft50.L8.R0.DB_21.pdf
/home/dimitri/projects/mRNA_miRNA/materials/mcff_generation/OUT/CCND3.ft50.L8.R0.DB_22.pdf
/home/dimitri/projects/mRNA_miRNA/materials/mcff_generation/OUT/CCND3.ft50.L8.R0.DB_23.pdf
/home/dimitri/projects/mRNA_miRNA/materials/mcff_generation/OUT/CCND3.ft50.L8.R0.DB_24.pdf
/home/dimitri/projects/mRNA_miRNA/materials/mcff_generation/OUT/CCND3.ft50.L8.R0.DB_25.pdf
/home/dimitri/projects/mRNA_miRNA/materials/mcff_generation/OUT/CCND3.ft50.L8.R0.DB_26.pdf
/home/dimitri/projects/mRNA_miRNA/materials/mcff_generation/OUT/CCND3.ft50.L8.R0.DB_27.pdf
/home/dimitri/projects/mRNA_miRNA/materials/mcff_generation/OUT/CCND3.ft50.L8.R0.DB_28.pdf
/home/dimitri/projects/mRNA_miRNA/materials/mcff_generation/OUT/CCND3.ft50.L8.R0.DB_29.pdf
/home/dimitri/projects/mRNA_miRNA/materials/mcff_generation/OUT/CCND3.ft50.L8.R0.DB_30.pdf
/home/dimitri/projects/mRNA_miRNA/materials/mcff_generation/OUT/CCND3.ft50.L8.R0.DB_31.pdf
/home/dimitri/projects/mRNA_miRNA/materials/mcff_generation/OUT/CCND3.ft50.L8.R0.DB_32.pdf
/home/dimitri/projects/mRNA_miRNA/materials/mcff_generation/OUT/CCND3.ft50.L8.R0.DB_33.pdf
/home/dimitri/projects/mRNA_miRNA/materials/mcff_generation/OUT/CCND3.ft50.L8.R0.DB_34.pdf
/home/dimitri/projects/mRNA_miRNA/materials/mcff_generation/OUT/CCND3.ft50.L8.R0.DB_35.pdf
/home/dimitri/projects/mRNA_miRNA/materials/mcff_generation/OUT/CCND3.ft50.L8.R0.DB_36.pdf
/home/dimitri/projects/mRNA_miRNA/materials/mcff_generation/OUT/CCND3.ft50.L8.R0.DB_37.pdf
/home/dimitri/projects/mRNA_miRNA/materials/mcff_generation/OUT/CCND3.ft50.L8.R0.DB_38.pdf
/home/dimitri/projects/mRNA_miRNA/materials/mcff_generation/OUT/CCND3.ft50.L8.R0.DB_39.pdf
/home/dimitri/projects/mRNA_miRNA/materials/mcff_generation/OUT/CCND3.ft50.L8.R0.DB_40.pdf
/home/dimitri/projects/mRNA_miRNA/materials/mcff_generation/OUT/CCND3.ft50.L8.R0.DB_41.pdf
/home/dimitri/projects/mRNA_miRNA/materials/mcff_generation/OUT/CCND3.ft50.L8.R0.DB_42.pdf
/home/dimitri/projects/mRNA_miRNA/materials/mcff_generation/OUT/CCND3.ft50.L8.R0.DB_43.pdf
/home/dimitri/projects/mRNA_miRNA/materials/mcff_generation/OUT/CCND3.ft50.L8.R0.DB_44.pdf
/home/dimitri/projects/mRNA_miRNA/materials/mcff_generation/OUT/CCND3.ft50.L8.R0.DB_45.pdf
/home/dimitri/projects/mRNA_miRNA/materials/mcff_generation/OUT/CCND3.ft50.L8.R0.DB_46.pdf
/home/dimitri/projects/mRNA_miRNA/materials/mcff_generation/OUT/CCND3.ft50.L8.R0.DB_47.pdf
/home/dimitri/projects/mRNA_miRNA/materials/mcff_generation/OUT/CCND3.ft50.L8.R0.DB_48.pdf
/home/dimitri/projects/mRNA_miRNA/materials/mcff_generation/OUT/CCND3.ft50.L8.R0.DB_49.pdf
/home/dimitri/projects/mRNA_miRNA/materials/mcff_generation/OUT/CCNE2.ft50.L0.R0.DB_00.pdf
/home/dimitri/projects/mRNA_miRNA/materials/mcff_generation/OUT/CCNE2.ft50.L0.R0.DB_01.pdf
/home/dimitri/projects/mRNA_miRNA/materials/mcff_generation/OUT/CCNE2.ft50.L0.R0.DB_02.pdf
/home/dimitri/projects/mRNA_miRNA/materials/mcff_generation/OUT/CCNE2.ft50.L0.R0.DB_03.pdf
/home/dimitri/projects/mRNA_miRNA/materials/mcff_generation/OUT/CCNE2.ft50.L0.R0.DB_04.pdf
/home/dimitri/projects/mRNA_miRNA/materials/mcff_generation/OUT/CCNE2.ft50.L0.R0.DB_05.pdf
/home/dimitri/projects/mRNA_miRNA/materials/mcff_generation/OUT/CCNE2.ft50.L0.R0.DB_06.pdf
/home/dimitri/projects/mRNA_miRNA/materials/mcff_generation/OUT/CCNE2.ft50.L0.R0.DB_07.pdf
/home/dimitri/projects/mRNA_miRNA/materials/mcff_generation/OUT/CCNE2.ft50.L0.R0.DB_08.pdf
/home/dimitri/projects/mRNA_miRNA/materials/mcff_generation/OUT/CCNE2.ft50.L0.R0.DB_09.pdf
/home/dimitri/projects/mRNA_miRNA/materials/mcff_generation/OUT/CCNE2.ft50.L0.R0.DB_10.pdf
/home/dimitri/projects/mRNA_miRNA/materials/mcff_generation/OUT/CCNE2.ft50.L0.R0.DB_11.pdf
/home/dimitri/projects/mRNA_miRNA/materials/mcff_generation/OUT/CCNE2.ft50.L0.R0.DB_12.pdf
/home/dimitri/projects/mRNA_miRNA/materials/mcff_generation/OUT/CCNE2.ft50.L0.R0.DB_13.pdf
/home/dimitri/projects/mRNA_miRNA/materials/mcff_generation/OUT/CCNE2.ft50.L0.R0.DB_14.pdf
/home/dimitri/projects/mRNA_miRNA/materials/mcff_generation/OUT/CCNE2.ft50.L0.R0.DB_15.pdf
/home/dimitri/projects/mRNA_miRNA/materials/mcff_generation/OUT/CCNE2.ft50.L0.R0.DB_16.pdf
/home/dimitri/projects/mRNA_miRNA/materials/mcff_generation/OUT/CCNE2.ft50.L0.R0.DB_17.pdf
/home/dimitri/projects/mRNA_miRNA/materials/mcff_generation/OUT/CCNE2.ft50.L0.R0.DB_18.pdf
/home/dimitri/projects/mRNA_miRNA/materials/mcff_generation/OUT/CCNE2.ft50.L0.R0.DB_19.pdf
/home/dimitri/projects/mRNA_miRNA/materials/mcff_generation/OUT/CCNE2.ft50.L0.R0.DB_20.pdf
/home/dimitri/projects/mRNA_miRNA/materials/mcff_generation/OUT/CCNE2.ft50.L0.R0.DB_21.pdf
/home/dimitri/projects/mRNA_miRNA/materials/mcff_generation/OUT/CCNE2.ft50.L0.R0.DB_22.pdf
/home/dimitri/projects/mRNA_miRNA/materials/mcff_generation/OUT/CCNE2.ft50.L0.R0.DB_23.pdf
/home/dimitri/projects/mRNA_miRNA/materials/mcff_generation/OUT/CCNE2.ft50.L0.R0.DB_24.pdf
/home/dimitri/projects/mRNA_miRNA/materials/mcff_generation/OUT/CCNE2.ft50.L0.R0.DB_25.pdf
/home/dimitri/projects/mRNA_miRNA/materials/mcff_generation/OUT/CCNE2.ft50.L0.R0.DB_26.pdf
/home/dimitri/projects/mRNA_miRNA/materials/mcff_generation/OUT/CCNE2.ft50.L0.R0.DB_27.pdf
/home/dimitri/projects/mRNA_miRNA/materials/mcff_generation/OUT/CCNE2.ft50.L0.R0.DB_28.pdf
/home/dimitri/projects/mRNA_miRNA/materials/mcff_generation/OUT/CCNE2.ft50.L0.R0.DB_29.pdf
/home/dimitri/projects/mRNA_miRNA/materials/mcff_generation/OUT/CCNE2.ft50.L0.R0.DB_30.pdf
/home/dimitri/projects/mRNA_miRNA/materials/mcff_generation/OUT/CCNE2.ft50.L0.R0.DB_31.pdf
/home/dimitri/projects/mRNA_miRNA/materials/mcff_generation/OUT/CCNE2.ft50.L0.R0.DB_32.pdf
/home/dimitri/projects/mRNA_miRNA/materials/mcff_generation/OUT/CCNE2.ft50.L0.R0.DB_33.pdf
/home/dimitri/projects/mRNA_miRNA/materials/mcff_generation/OUT/CCNE2.ft50.L0.R0.DB_34.pdf
/home/dimitri/projects/mRNA_miRNA/materials/mcff_generation/OUT/CCNE2.ft50.L0.R0.DB_35.pdf
/home/dimitri/projects/mRNA_miRNA/materials/mcff_generation/OUT/CCNE2.ft50.L0.R0.DB_36.pdf
/home/dimitri/projects/mRNA_miRNA/materials/mcff_generation/OUT/CCNE2.ft50.L0.R0.DB_37.pdf
/home/dimitri/projects/mRNA_miRNA/materials/mcff_generation/OUT/CCNE2.ft50.L0.R0.DB_38.pdf
/home/dimitri/projects/mRNA_miRNA/materials/mcff_generation/OUT/CCNE2.ft50.L0.R0.DB_39.pdf
/home/dimitri/projects/mRNA_miRNA/materials/mcff_generation/OUT/CCNE2.ft50.L0.R0.DB_40.pdf
/home/dimitri/projects/mRNA_miRNA/materials/mcff_generation/OUT/CCNE2.ft50.L0.R0.DB_41.pdf
/home/dimitri/projects/mRNA_miRNA/materials/mcff_generation/OUT/CCNE2.ft50.L0.R0.DB_42.pdf
/home/dimitri/projects/mRNA_miRNA/materials/mcff_generation/OUT/CCNE2.ft50.L0.R0.DB_43.pdf
/home/dimitri/projects/mRNA_miRNA/materials/mcff_generation/OUT/CCNE2.ft50.L0.R0.DB_44.pdf
/home/dimitri/projects/mRNA_miRNA/materials/mcff_generation/OUT/CCNE2.ft50.L0.R0.DB_45.pdf
/home/dimitri/projects/mRNA_miRNA/materials/mcff_generation/OUT/CCNE2.ft50.L0.R0.DB_46.pdf
/home/dimitri/projects/mRNA_miRNA/materials/mcff_generation/OUT/CCNE2.ft50.L0.R0.DB_47.pdf
/home/dimitri/projects/mRNA_miRNA/materials/mcff_generation/OUT/CCNE2.ft50.L0.R0.DB_48.pdf
/home/dimitri/projects/mRNA_miRNA/materials/mcff_generation/OUT/CCNE2.ft50.L0.R0.DB_49.pdf
/home/dimitri/projects/mRNA_miRNA/materials/mcff_generation/OUT/CCNE2.ft50.L1.R0.DB_00.pdf
/home/dimitri/projects/mRNA_miRNA/materials/mcff_generation/OUT/CCNE2.ft50.L1.R0.DB_01.pdf
/home/dimitri/projects/mRNA_miRNA/materials/mcff_generation/OUT/CCNE2.ft50.L1.R0.DB_02.pdf
/home/dimitri/projects/mRNA_miRNA/materials/mcff_generation/OUT/CCNE2.ft50.L1.R0.DB_03.pdf
/home/dimitri/projects/mRNA_miRNA/materials/mcff_generation/OUT/CCNE2.ft50.L1.R0.DB_04.pdf
/home/dimitri/projects/mRNA_miRNA/materials/mcff_generation/OUT/CCNE2.ft50.L1.R0.DB_05.pdf
/home/dimitri/projects/mRNA_miRNA/materials/mcff_generation/OUT/CCNE2.ft50.L1.R0.DB_06.pdf
/home/dimitri/projects/mRNA_miRNA/materials/mcff_generation/OUT/CCNE2.ft50.L1.R0.DB_07.pdf
/home/dimitri/projects/mRNA_miRNA/materials/mcff_generation/OUT/CCNE2.ft50.L1.R0.DB_08.pdf
/home/dimitri/projects/mRNA_miRNA/materials/mcff_generation/OUT/CCNE2.ft50.L1.R0.DB_09.pdf
/home/dimitri/projects/mRNA_miRNA/materials/mcff_generation/OUT/CCNE2.ft50.L1.R0.DB_10.pdf
/home/dimitri/projects/mRNA_miRNA/materials/mcff_generation/OUT/CCNE2.ft50.L1.R0.DB_11.pdf
/home/dimitri/projects/mRNA_miRNA/materials/mcff_generation/OUT/CCNE2.ft50.L1.R0.DB_12.pdf
/home/dimitri/projects/mRNA_miRNA/materials/mcff_generation/OUT/CCNE2.ft50.L1.R0.DB_13.pdf
/home/dimitri/projects/mRNA_miRNA/materials/mcff_generation/OUT/CCNE2.ft50.L1.R0.DB_14.pdf
/home/dimitri/projects/mRNA_miRNA/materials/mcff_generation/OUT/CCNE2.ft50.L1.R0.DB_15.pdf
/home/dimitri/projects/mRNA_miRNA/materials/mcff_generation/OUT/CCNE2.ft50.L1.R0.DB_16.pdf
/home/dimitri/projects/mRNA_miRNA/materials/mcff_generation/OUT/CCNE2.ft50.L1.R0.DB_17.pdf
/home/dimitri/projects/mRNA_miRNA/materials/mcff_generation/OUT/CCNE2.ft50.L1.R0.DB_18.pdf
/home/dimitri/projects/mRNA_miRNA/materials/mcff_generation/OUT/CCNE2.ft50.L1.R0.DB_19.pdf
/home/dimitri/projects/mRNA_miRNA/materials/mcff_generation/OUT/CCNE2.ft50.L1.R0.DB_20.pdf
/home/dimitri/projects/mRNA_miRNA/materials/mcff_generation/OUT/CCNE2.ft50.L1.R0.DB_21.pdf
/home/dimitri/projects/mRNA_miRNA/materials/mcff_generation/OUT/CCNE2.ft50.L1.R0.DB_22.pdf
/home/dimitri/projects/mRNA_miRNA/materials/mcff_generation/OUT/CCNE2.ft50.L1.R0.DB_23.pdf
/home/dimitri/projects/mRNA_miRNA/materials/mcff_generation/OUT/CCNE2.ft50.L1.R0.DB_24.pdf
/home/dimitri/projects/mRNA_miRNA/materials/mcff_generation/OUT/CCNE2.ft50.L1.R0.DB_25.pdf
/home/dimitri/projects/mRNA_miRNA/materials/mcff_generation/OUT/CCNE2.ft50.L1.R0.DB_26.pdf
/home/dimitri/projects/mRNA_miRNA/materials/mcff_generation/OUT/CCNE2.ft50.L1.R0.DB_27.pdf
/home/dimitri/projects/mRNA_miRNA/materials/mcff_generation/OUT/CCNE2.ft50.L1.R0.DB_28.pdf
/home/dimitri/projects/mRNA_miRNA/materials/mcff_generation/OUT/CCNE2.ft50.L1.R0.DB_29.pdf
/home/dimitri/projects/mRNA_miRNA/materials/mcff_generation/OUT/CCNE2.ft50.L1.R0.DB_30.pdf
/home/dimitri/projects/mRNA_miRNA/materials/mcff_generation/OUT/CCNE2.ft50.L1.R0.DB_31.pdf
/home/dimitri/projects/mRNA_miRNA/materials/mcff_generation/OUT/CCNE2.ft50.L1.R0.DB_32.pdf
/home/dimitri/projects/mRNA_miRNA/materials/mcff_generation/OUT/CCNE2.ft50.L1.R0.DB_33.pdf
/home/dimitri/projects/mRNA_miRNA/materials/mcff_generation/OUT/CCNE2.ft50.L1.R0.DB_34.pdf
/home/dimitri/projects/mRNA_miRNA/materials/mcff_generation/OUT/CCNE2.ft50.L1.R0.DB_35.pdf
/home/dimitri/projects/mRNA_miRNA/materials/mcff_generation/OUT/CCNE2.ft50.L1.R0.DB_36.pdf
/home/dimitri/projects/mRNA_miRNA/materials/mcff_generation/OUT/CCNE2.ft50.L1.R0.DB_37.pdf
/home/dimitri/projects/mRNA_miRNA/materials/mcff_generation/OUT/CCNE2.ft50.L1.R0.DB_38.pdf
/home/dimitri/projects/mRNA_miRNA/materials/mcff_generation/OUT/CCNE2.ft50.L1.R0.DB_39.pdf
/home/dimitri/projects/mRNA_miRNA/materials/mcff_generation/OUT/CCNE2.ft50.L1.R0.DB_40.pdf
/home/dimitri/projects/mRNA_miRNA/materials/mcff_generation/OUT/CCNE2.ft50.L1.R0.DB_41.pdf
/home/dimitri/projects/mRNA_miRNA/materials/mcff_generation/OUT/CCNE2.ft50.L1.R0.DB_42.pdf
/home/dimitri/projects/mRNA_miRNA/materials/mcff_generation/OUT/CCNE2.ft50.L1.R0.DB_43.pdf
/home/dimitri/projects/mRNA_miRNA/materials/mcff_generation/OUT/CCNE2.ft50.L1.R0.DB_44.pdf
/home/dimitri/projects/mRNA_miRNA/materials/mcff_generation/OUT/CCNE2.ft50.L1.R0.DB_45.pdf
/home/dimitri/projects/mRNA_miRNA/materials/mcff_generation/OUT/CCNE2.ft50.L1.R0.DB_46.pdf
/home/dimitri/projects/mRNA_miRNA/materials/mcff_generation/OUT/CCNE2.ft50.L1.R0.DB_47.pdf
/home/dimitri/projects/mRNA_miRNA/materials/mcff_generation/OUT/CCNE2.ft50.L1.R0.DB_48.pdf
/home/dimitri/projects/mRNA_miRNA/materials/mcff_generation/OUT/CCNE2.ft50.L1.R0.DB_49.pdf
/home/dimitri/projects/mRNA_miRNA/materials/mcff_generation/OUT/CCNE2.ft50.L2.R0.DB_00.pdf
/home/dimitri/projects/mRNA_miRNA/materials/mcff_generation/OUT/CCNE2.ft50.L2.R0.DB_01.pdf
/home/dimitri/projects/mRNA_miRNA/materials/mcff_generation/OUT/CCNE2.ft50.L2.R0.DB_02.pdf
/home/dimitri/projects/mRNA_miRNA/materials/mcff_generation/OUT/CCNE2.ft50.L2.R0.DB_03.pdf
/home/dimitri/projects/mRNA_miRNA/materials/mcff_generation/OUT/CCNE2.ft50.L2.R0.DB_04.pdf
/home/dimitri/projects/mRNA_miRNA/materials/mcff_generation/OUT/CCNE2.ft50.L2.R0.DB_05.pdf
/home/dimitri/projects/mRNA_miRNA/materials/mcff_generation/OUT/CCNE2.ft50.L2.R0.DB_06.pdf
/home/dimitri/projects/mRNA_miRNA/materials/mcff_generation/OUT/CCNE2.ft50.L2.R0.DB_07.pdf
/home/dimitri/projects/mRNA_miRNA/materials/mcff_generation/OUT/CCNE2.ft50.L2.R0.DB_08.pdf
/home/dimitri/projects/mRNA_miRNA/materials/mcff_generation/OUT/CCNE2.ft50.L2.R0.DB_09.pdf
/home/dimitri/projects/mRNA_miRNA/materials/mcff_generation/OUT/CCNE2.ft50.L2.R0.DB_10.pdf
/home/dimitri/projects/mRNA_miRNA/materials/mcff_generation/OUT/CCNE2.ft50.L2.R0.DB_11.pdf
/home/dimitri/projects/mRNA_miRNA/materials/mcff_generation/OUT/CCNE2.ft50.L2.R0.DB_12.pdf
/home/dimitri/projects/mRNA_miRNA/materials/mcff_generation/OUT/CCNE2.ft50.L2.R0.DB_13.pdf
/home/dimitri/projects/mRNA_miRNA/materials/mcff_generation/OUT/CCNE2.ft50.L2.R0.DB_14.pdf
/home/dimitri/projects/mRNA_miRNA/materials/mcff_generation/OUT/CCNE2.ft50.L2.R0.DB_15.pdf
/home/dimitri/projects/mRNA_miRNA/materials/mcff_generation/OUT/CCNE2.ft50.L2.R0.DB_16.pdf
/home/dimitri/projects/mRNA_miRNA/materials/mcff_generation/OUT/CCNE2.ft50.L2.R0.DB_17.pdf
/home/dimitri/projects/mRNA_miRNA/materials/mcff_generation/OUT/CCNE2.ft50.L2.R0.DB_18.pdf
/home/dimitri/projects/mRNA_miRNA/materials/mcff_generation/OUT/CCNE2.ft50.L2.R0.DB_19.pdf
/home/dimitri/projects/mRNA_miRNA/materials/mcff_generation/OUT/CCNE2.ft50.L2.R0.DB_20.pdf
/home/dimitri/projects/mRNA_miRNA/materials/mcff_generation/OUT/CCNE2.ft50.L2.R0.DB_21.pdf
/home/dimitri/projects/mRNA_miRNA/materials/mcff_generation/OUT/CCNE2.ft50.L2.R0.DB_22.pdf
/home/dimitri/projects/mRNA_miRNA/materials/mcff_generation/OUT/CCNE2.ft50.L2.R0.DB_23.pdf
/home/dimitri/projects/mRNA_miRNA/materials/mcff_generation/OUT/CCNE2.ft50.L2.R0.DB_24.pdf
/home/dimitri/projects/mRNA_miRNA/materials/mcff_generation/OUT/CCNE2.ft50.L2.R0.DB_25.pdf
/home/dimitri/projects/mRNA_miRNA/materials/mcff_generation/OUT/CCNE2.ft50.L2.R0.DB_26.pdf
/home/dimitri/projects/mRNA_miRNA/materials/mcff_generation/OUT/CCNE2.ft50.L2.R0.DB_27.pdf
/home/dimitri/projects/mRNA_miRNA/materials/mcff_generation/OUT/CCNE2.ft50.L2.R0.DB_28.pdf
/home/dimitri/projects/mRNA_miRNA/materials/mcff_generation/OUT/CCNE2.ft50.L2.R0.DB_29.pdf
/home/dimitri/projects/mRNA_miRNA/materials/mcff_generation/OUT/CCNE2.ft50.L2.R0.DB_30.pdf
/home/dimitri/projects/mRNA_miRNA/materials/mcff_generation/OUT/CCNE2.ft50.L2.R0.DB_31.pdf
/home/dimitri/projects/mRNA_miRNA/materials/mcff_generation/OUT/CCNE2.ft50.L2.R0.DB_32.pdf
/home/dimitri/projects/mRNA_miRNA/materials/mcff_generation/OUT/CCNE2.ft50.L2.R0.DB_33.pdf
/home/dimitri/projects/mRNA_miRNA/materials/mcff_generation/OUT/CCNE2.ft50.L2.R0.DB_34.pdf
/home/dimitri/projects/mRNA_miRNA/materials/mcff_generation/OUT/CCNE2.ft50.L2.R0.DB_35.pdf
/home/dimitri/projects/mRNA_miRNA/materials/mcff_generation/OUT/CCNE2.ft50.L2.R0.DB_36.pdf
/home/dimitri/projects/mRNA_miRNA/materials/mcff_generation/OUT/CCNE2.ft50.L2.R0.DB_37.pdf
/home/dimitri/projects/mRNA_miRNA/materials/mcff_generation/OUT/CCNE2.ft50.L2.R0.DB_38.pdf
/home/dimitri/projects/mRNA_miRNA/materials/mcff_generation/OUT/CCNE2.ft50.L2.R0.DB_39.pdf
/home/dimitri/projects/mRNA_miRNA/materials/mcff_generation/OUT/CCNE2.ft50.L2.R0.DB_40.pdf
/home/dimitri/projects/mRNA_miRNA/materials/mcff_generation/OUT/CCNE2.ft50.L2.R0.DB_41.pdf
/home/dimitri/projects/mRNA_miRNA/materials/mcff_generation/OUT/CCNE2.ft50.L2.R0.DB_42.pdf
/home/dimitri/projects/mRNA_miRNA/materials/mcff_generation/OUT/CCNE2.ft50.L2.R0.DB_43.pdf
/home/dimitri/projects/mRNA_miRNA/materials/mcff_generation/OUT/CCNE2.ft50.L2.R0.DB_44.pdf
/home/dimitri/projects/mRNA_miRNA/materials/mcff_generation/OUT/CCNE2.ft50.L2.R0.DB_45.pdf
/home/dimitri/projects/mRNA_miRNA/materials/mcff_generation/OUT/CCNE2.ft50.L2.R0.DB_46.pdf
/home/dimitri/projects/mRNA_miRNA/materials/mcff_generation/OUT/CCNE2.ft50.L2.R0.DB_47.pdf
/home/dimitri/projects/mRNA_miRNA/materials/mcff_generation/OUT/CCNE2.ft50.L2.R0.DB_48.pdf
/home/dimitri/projects/mRNA_miRNA/materials/mcff_generation/OUT/CCNE2.ft50.L2.R0.DB_49.pdf
/home/dimitri/projects/mRNA_miRNA/materials/mcff_generation/OUT/CCNE2.ft50.L3.R0.DB_00.pdf
/home/dimitri/projects/mRNA_miRNA/materials/mcff_generation/OUT/CCNE2.ft50.L3.R0.DB_01.pdf
/home/dimitri/projects/mRNA_miRNA/materials/mcff_generation/OUT/CCNE2.ft50.L3.R0.DB_02.pdf
/home/dimitri/projects/mRNA_miRNA/materials/mcff_generation/OUT/CCNE2.ft50.L3.R0.DB_03.pdf
/home/dimitri/projects/mRNA_miRNA/materials/mcff_generation/OUT/CCNE2.ft50.L3.R0.DB_04.pdf
/home/dimitri/projects/mRNA_miRNA/materials/mcff_generation/OUT/CCNE2.ft50.L3.R0.DB_05.pdf
/home/dimitri/projects/mRNA_miRNA/materials/mcff_generation/OUT/CCNE2.ft50.L3.R0.DB_06.pdf
/home/dimitri/projects/mRNA_miRNA/materials/mcff_generation/OUT/CCNE2.ft50.L3.R0.DB_07.pdf
/home/dimitri/projects/mRNA_miRNA/materials/mcff_generation/OUT/CCNE2.ft50.L3.R0.DB_08.pdf
/home/dimitri/projects/mRNA_miRNA/materials/mcff_generation/OUT/CCNE2.ft50.L3.R0.DB_09.pdf
/home/dimitri/projects/mRNA_miRNA/materials/mcff_generation/OUT/CCNE2.ft50.L3.R0.DB_10.pdf
/home/dimitri/projects/mRNA_miRNA/materials/mcff_generation/OUT/CCNE2.ft50.L3.R0.DB_11.pdf
/home/dimitri/projects/mRNA_miRNA/materials/mcff_generation/OUT/CCNE2.ft50.L3.R0.DB_12.pdf
/home/dimitri/projects/mRNA_miRNA/materials/mcff_generation/OUT/CCNE2.ft50.L3.R0.DB_13.pdf
/home/dimitri/projects/mRNA_miRNA/materials/mcff_generation/OUT/CCNE2.ft50.L3.R0.DB_14.pdf
/home/dimitri/projects/mRNA_miRNA/materials/mcff_generation/OUT/CCNE2.ft50.L3.R0.DB_15.pdf
/home/dimitri/projects/mRNA_miRNA/materials/mcff_generation/OUT/CCNE2.ft50.L3.R0.DB_16.pdf
/home/dimitri/projects/mRNA_miRNA/materials/mcff_generation/OUT/CCNE2.ft50.L3.R0.DB_17.pdf
/home/dimitri/projects/mRNA_miRNA/materials/mcff_generation/OUT/CCNE2.ft50.L3.R0.DB_18.pdf
/home/dimitri/projects/mRNA_miRNA/materials/mcff_generation/OUT/CCNE2.ft50.L3.R0.DB_19.pdf
/home/dimitri/projects/mRNA_miRNA/materials/mcff_generation/OUT/CCNE2.ft50.L3.R0.DB_20.pdf
/home/dimitri/projects/mRNA_miRNA/materials/mcff_generation/OUT/CCNE2.ft50.L3.R0.DB_21.pdf
/home/dimitri/projects/mRNA_miRNA/materials/mcff_generation/OUT/CCNE2.ft50.L3.R0.DB_22.pdf
/home/dimitri/projects/mRNA_miRNA/materials/mcff_generation/OUT/CCNE2.ft50.L3.R0.DB_23.pdf
/home/dimitri/projects/mRNA_miRNA/materials/mcff_generation/OUT/CCNE2.ft50.L3.R0.DB_24.pdf
/home/dimitri/projects/mRNA_miRNA/materials/mcff_generation/OUT/CCNE2.ft50.L3.R0.DB_25.pdf
/home/dimitri/projects/mRNA_miRNA/materials/mcff_generation/OUT/CCNE2.ft50.L3.R0.DB_26.pdf
/home/dimitri/projects/mRNA_miRNA/materials/mcff_generation/OUT/CCNE2.ft50.L3.R0.DB_27.pdf
/home/dimitri/projects/mRNA_miRNA/materials/mcff_generation/OUT/CCNE2.ft50.L3.R0.DB_28.pdf
/home/dimitri/projects/mRNA_miRNA/materials/mcff_generation/OUT/CCNE2.ft50.L3.R0.DB_29.pdf
/home/dimitri/projects/mRNA_miRNA/materials/mcff_generation/OUT/CCNE2.ft50.L3.R0.DB_30.pdf
/home/dimitri/projects/mRNA_miRNA/materials/mcff_generation/OUT/CCNE2.ft50.L3.R0.DB_31.pdf
/home/dimitri/projects/mRNA_miRNA/materials/mcff_generation/OUT/CCNE2.ft50.L3.R0.DB_32.pdf
/home/dimitri/projects/mRNA_miRNA/materials/mcff_generation/OUT/CCNE2.ft50.L3.R0.DB_33.pdf
/home/dimitri/projects/mRNA_miRNA/materials/mcff_generation/OUT/CCNE2.ft50.L3.R0.DB_34.pdf
/home/dimitri/projects/mRNA_miRNA/materials/mcff_generation/OUT/CCNE2.ft50.L3.R0.DB_35.pdf
/home/dimitri/projects/mRNA_miRNA/materials/mcff_generation/OUT/CCNE2.ft50.L3.R0.DB_36.pdf
/home/dimitri/projects/mRNA_miRNA/materials/mcff_generation/OUT/CCNE2.ft50.L3.R0.DB_37.pdf
/home/dimitri/projects/mRNA_miRNA/materials/mcff_generation/OUT/CCNE2.ft50.L3.R0.DB_38.pdf
/home/dimitri/projects/mRNA_miRNA/materials/mcff_generation/OUT/CCNE2.ft50.L3.R0.DB_39.pdf
/home/dimitri/projects/mRNA_miRNA/materials/mcff_generation/OUT/CCNE2.ft50.L3.R0.DB_40.pdf
/home/dimitri/projects/mRNA_miRNA/materials/mcff_generation/OUT/CCNE2.ft50.L3.R0.DB_41.pdf
/home/dimitri/projects/mRNA_miRNA/materials/mcff_generation/OUT/CCNE2.ft50.L3.R0.DB_42.pdf
/home/dimitri/projects/mRNA_miRNA/materials/mcff_generation/OUT/CCNE2.ft50.L3.R0.DB_43.pdf
/home/dimitri/projects/mRNA_miRNA/materials/mcff_generation/OUT/CCNE2.ft50.L3.R0.DB_44.pdf
/home/dimitri/projects/mRNA_miRNA/materials/mcff_generation/OUT/CCNE2.ft50.L3.R0.DB_45.pdf
/home/dimitri/projects/mRNA_miRNA/materials/mcff_generation/OUT/CCNE2.ft50.L3.R0.DB_46.pdf
/home/dimitri/projects/mRNA_miRNA/materials/mcff_generation/OUT/CCNE2.ft50.L3.R0.DB_47.pdf
/home/dimitri/projects/mRNA_miRNA/materials/mcff_generation/OUT/CCNE2.ft50.L3.R0.DB_48.pdf
/home/dimitri/projects/mRNA_miRNA/materials/mcff_generation/OUT/CCNE2.ft50.L3.R0.DB_49.pdf
/home/dimitri/projects/mRNA_miRNA/materials/mcff_generation/OUT/CCNE2.ft50.L4.R0.DB_00.pdf
/home/dimitri/projects/mRNA_miRNA/materials/mcff_generation/OUT/CCNE2.ft50.L4.R0.DB_01.pdf
/home/dimitri/projects/mRNA_miRNA/materials/mcff_generation/OUT/CCNE2.ft50.L4.R0.DB_02.pdf
/home/dimitri/projects/mRNA_miRNA/materials/mcff_generation/OUT/CCNE2.ft50.L4.R0.DB_03.pdf
/home/dimitri/projects/mRNA_miRNA/materials/mcff_generation/OUT/CCNE2.ft50.L4.R0.DB_04.pdf
/home/dimitri/projects/mRNA_miRNA/materials/mcff_generation/OUT/CCNE2.ft50.L4.R0.DB_05.pdf
/home/dimitri/projects/mRNA_miRNA/materials/mcff_generation/OUT/CCNE2.ft50.L4.R0.DB_06.pdf
/home/dimitri/projects/mRNA_miRNA/materials/mcff_generation/OUT/CCNE2.ft50.L4.R0.DB_07.pdf
/home/dimitri/projects/mRNA_miRNA/materials/mcff_generation/OUT/CCNE2.ft50.L4.R0.DB_08.pdf
/home/dimitri/projects/mRNA_miRNA/materials/mcff_generation/OUT/CCNE2.ft50.L4.R0.DB_09.pdf
/home/dimitri/projects/mRNA_miRNA/materials/mcff_generation/OUT/CCNE2.ft50.L4.R0.DB_10.pdf
/home/dimitri/projects/mRNA_miRNA/materials/mcff_generation/OUT/CCNE2.ft50.L4.R0.DB_11.pdf
/home/dimitri/projects/mRNA_miRNA/materials/mcff_generation/OUT/CCNE2.ft50.L4.R0.DB_12.pdf
/home/dimitri/projects/mRNA_miRNA/materials/mcff_generation/OUT/CCNE2.ft50.L4.R0.DB_13.pdf
/home/dimitri/projects/mRNA_miRNA/materials/mcff_generation/OUT/CCNE2.ft50.L4.R0.DB_14.pdf
/home/dimitri/projects/mRNA_miRNA/materials/mcff_generation/OUT/CCNE2.ft50.L4.R0.DB_15.pdf
/home/dimitri/projects/mRNA_miRNA/materials/mcff_generation/OUT/CCNE2.ft50.L4.R0.DB_16.pdf
/home/dimitri/projects/mRNA_miRNA/materials/mcff_generation/OUT/CCNE2.ft50.L4.R0.DB_17.pdf
/home/dimitri/projects/mRNA_miRNA/materials/mcff_generation/OUT/CCNE2.ft50.L4.R0.DB_18.pdf
/home/dimitri/projects/mRNA_miRNA/materials/mcff_generation/OUT/CCNE2.ft50.L4.R0.DB_19.pdf
/home/dimitri/projects/mRNA_miRNA/materials/mcff_generation/OUT/CCNE2.ft50.L4.R0.DB_20.pdf
/home/dimitri/projects/mRNA_miRNA/materials/mcff_generation/OUT/CCNE2.ft50.L4.R0.DB_21.pdf
/home/dimitri/projects/mRNA_miRNA/materials/mcff_generation/OUT/CCNE2.ft50.L4.R0.DB_22.pdf
/home/dimitri/projects/mRNA_miRNA/materials/mcff_generation/OUT/CCNE2.ft50.L4.R0.DB_23.pdf
/home/dimitri/projects/mRNA_miRNA/materials/mcff_generation/OUT/CCNE2.ft50.L4.R0.DB_24.pdf
/home/dimitri/projects/mRNA_miRNA/materials/mcff_generation/OUT/CCNE2.ft50.L4.R0.DB_25.pdf
/home/dimitri/projects/mRNA_miRNA/materials/mcff_generation/OUT/CCNE2.ft50.L4.R0.DB_26.pdf
/home/dimitri/projects/mRNA_miRNA/materials/mcff_generation/OUT/CCNE2.ft50.L4.R0.DB_27.pdf
/home/dimitri/projects/mRNA_miRNA/materials/mcff_generation/OUT/CCNE2.ft50.L4.R0.DB_28.pdf
/home/dimitri/projects/mRNA_miRNA/materials/mcff_generation/OUT/CCNE2.ft50.L4.R0.DB_29.pdf
/home/dimitri/projects/mRNA_miRNA/materials/mcff_generation/OUT/CCNE2.ft50.L4.R0.DB_30.pdf
/home/dimitri/projects/mRNA_miRNA/materials/mcff_generation/OUT/CCNE2.ft50.L4.R0.DB_31.pdf
/home/dimitri/projects/mRNA_miRNA/materials/mcff_generation/OUT/CCNE2.ft50.L4.R0.DB_32.pdf
/home/dimitri/projects/mRNA_miRNA/materials/mcff_generation/OUT/CCNE2.ft50.L4.R0.DB_33.pdf
/home/dimitri/projects/mRNA_miRNA/materials/mcff_generation/OUT/CCNE2.ft50.L4.R0.DB_34.pdf
/home/dimitri/projects/mRNA_miRNA/materials/mcff_generation/OUT/CCNE2.ft50.L4.R0.DB_35.pdf
/home/dimitri/projects/mRNA_miRNA/materials/mcff_generation/OUT/CCNE2.ft50.L4.R0.DB_36.pdf
/home/dimitri/projects/mRNA_miRNA/materials/mcff_generation/OUT/CCNE2.ft50.L4.R0.DB_37.pdf
/home/dimitri/projects/mRNA_miRNA/materials/mcff_generation/OUT/CCNE2.ft50.L4.R0.DB_38.pdf
/home/dimitri/projects/mRNA_miRNA/materials/mcff_generation/OUT/CCNE2.ft50.L4.R0.DB_39.pdf
/home/dimitri/projects/mRNA_miRNA/materials/mcff_generation/OUT/CCNE2.ft50.L4.R0.DB_40.pdf
/home/dimitri/projects/mRNA_miRNA/materials/mcff_generation/OUT/CCNE2.ft50.L4.R0.DB_41.pdf
/home/dimitri/projects/mRNA_miRNA/materials/mcff_generation/OUT/CCNE2.ft50.L4.R0.DB_42.pdf
/home/dimitri/projects/mRNA_miRNA/materials/mcff_generation/OUT/CCNE2.ft50.L4.R0.DB_43.pdf
/home/dimitri/projects/mRNA_miRNA/materials/mcff_generation/OUT/CCNE2.ft50.L4.R0.DB_44.pdf
/home/dimitri/projects/mRNA_miRNA/materials/mcff_generation/OUT/CCNE2.ft50.L4.R0.DB_45.pdf
/home/dimitri/projects/mRNA_miRNA/materials/mcff_generation/OUT/CCNE2.ft50.L4.R0.DB_46.pdf
/home/dimitri/projects/mRNA_miRNA/materials/mcff_generation/OUT/CCNE2.ft50.L4.R0.DB_47.pdf
/home/dimitri/projects/mRNA_miRNA/materials/mcff_generation/OUT/CCNE2.ft50.L4.R0.DB_48.pdf
/home/dimitri/projects/mRNA_miRNA/materials/mcff_generation/OUT/CCNE2.ft50.L4.R0.DB_49.pdf
/home/dimitri/projects/mRNA_miRNA/materials/mcff_generation/OUT/CCNE2.ft50.L5.R0.DB_00.pdf
/home/dimitri/projects/mRNA_miRNA/materials/mcff_generation/OUT/CCNE2.ft50.L5.R0.DB_01.pdf
/home/dimitri/projects/mRNA_miRNA/materials/mcff_generation/OUT/CCNE2.ft50.L5.R0.DB_02.pdf
/home/dimitri/projects/mRNA_miRNA/materials/mcff_generation/OUT/CCNE2.ft50.L5.R0.DB_03.pdf
/home/dimitri/projects/mRNA_miRNA/materials/mcff_generation/OUT/CCNE2.ft50.L5.R0.DB_04.pdf
/home/dimitri/projects/mRNA_miRNA/materials/mcff_generation/OUT/CCNE2.ft50.L5.R0.DB_05.pdf
/home/dimitri/projects/mRNA_miRNA/materials/mcff_generation/OUT/CCNE2.ft50.L5.R0.DB_06.pdf
/home/dimitri/projects/mRNA_miRNA/materials/mcff_generation/OUT/CCNE2.ft50.L5.R0.DB_07.pdf
/home/dimitri/projects/mRNA_miRNA/materials/mcff_generation/OUT/CCNE2.ft50.L5.R0.DB_08.pdf
/home/dimitri/projects/mRNA_miRNA/materials/mcff_generation/OUT/CCNE2.ft50.L5.R0.DB_09.pdf
/home/dimitri/projects/mRNA_miRNA/materials/mcff_generation/OUT/CCNE2.ft50.L5.R0.DB_10.pdf
/home/dimitri/projects/mRNA_miRNA/materials/mcff_generation/OUT/CCNE2.ft50.L5.R0.DB_11.pdf
/home/dimitri/projects/mRNA_miRNA/materials/mcff_generation/OUT/CCNE2.ft50.L5.R0.DB_12.pdf
/home/dimitri/projects/mRNA_miRNA/materials/mcff_generation/OUT/CCNE2.ft50.L5.R0.DB_13.pdf
/home/dimitri/projects/mRNA_miRNA/materials/mcff_generation/OUT/CCNE2.ft50.L5.R0.DB_14.pdf
/home/dimitri/projects/mRNA_miRNA/materials/mcff_generation/OUT/CCNE2.ft50.L5.R0.DB_15.pdf
/home/dimitri/projects/mRNA_miRNA/materials/mcff_generation/OUT/CCNE2.ft50.L5.R0.DB_16.pdf
/home/dimitri/projects/mRNA_miRNA/materials/mcff_generation/OUT/CCNE2.ft50.L5.R0.DB_17.pdf
/home/dimitri/projects/mRNA_miRNA/materials/mcff_generation/OUT/CCNE2.ft50.L5.R0.DB_18.pdf
/home/dimitri/projects/mRNA_miRNA/materials/mcff_generation/OUT/CCNE2.ft50.L5.R0.DB_19.pdf
/home/dimitri/projects/mRNA_miRNA/materials/mcff_generation/OUT/CCNE2.ft50.L5.R0.DB_20.pdf
/home/dimitri/projects/mRNA_miRNA/materials/mcff_generation/OUT/CCNE2.ft50.L5.R0.DB_21.pdf
/home/dimitri/projects/mRNA_miRNA/materials/mcff_generation/OUT/CCNE2.ft50.L5.R0.DB_22.pdf
/home/dimitri/projects/mRNA_miRNA/materials/mcff_generation/OUT/CCNE2.ft50.L5.R0.DB_23.pdf
/home/dimitri/projects/mRNA_miRNA/materials/mcff_generation/OUT/CCNE2.ft50.L5.R0.DB_24.pdf
/home/dimitri/projects/mRNA_miRNA/materials/mcff_generation/OUT/CCNE2.ft50.L5.R0.DB_25.pdf
/home/dimitri/projects/mRNA_miRNA/materials/mcff_generation/OUT/CCNE2.ft50.L5.R0.DB_26.pdf
/home/dimitri/projects/mRNA_miRNA/materials/mcff_generation/OUT/CCNE2.ft50.L5.R0.DB_27.pdf
/home/dimitri/projects/mRNA_miRNA/materials/mcff_generation/OUT/CCNE2.ft50.L5.R0.DB_28.pdf
/home/dimitri/projects/mRNA_miRNA/materials/mcff_generation/OUT/CCNE2.ft50.L5.R0.DB_29.pdf
/home/dimitri/projects/mRNA_miRNA/materials/mcff_generation/OUT/CCNE2.ft50.L5.R0.DB_30.pdf
/home/dimitri/projects/mRNA_miRNA/materials/mcff_generation/OUT/CCNE2.ft50.L5.R0.DB_31.pdf
/home/dimitri/projects/mRNA_miRNA/materials/mcff_generation/OUT/CCNE2.ft50.L5.R0.DB_32.pdf
/home/dimitri/projects/mRNA_miRNA/materials/mcff_generation/OUT/CCNE2.ft50.L5.R0.DB_33.pdf
/home/dimitri/projects/mRNA_miRNA/materials/mcff_generation/OUT/CCNE2.ft50.L5.R0.DB_34.pdf
/home/dimitri/projects/mRNA_miRNA/materials/mcff_generation/OUT/CCNE2.ft50.L5.R0.DB_35.pdf
/home/dimitri/projects/mRNA_miRNA/materials/mcff_generation/OUT/CCNE2.ft50.L5.R0.DB_36.pdf
/home/dimitri/projects/mRNA_miRNA/materials/mcff_generation/OUT/CCNE2.ft50.L5.R0.DB_37.pdf
/home/dimitri/projects/mRNA_miRNA/materials/mcff_generation/OUT/CCNE2.ft50.L5.R0.DB_38.pdf
/home/dimitri/projects/mRNA_miRNA/materials/mcff_generation/OUT/CCNE2.ft50.L5.R0.DB_39.pdf
/home/dimitri/projects/mRNA_miRNA/materials/mcff_generation/OUT/CCNE2.ft50.L5.R0.DB_40.pdf
/home/dimitri/projects/mRNA_miRNA/materials/mcff_generation/OUT/CCNE2.ft50.L5.R0.DB_41.pdf
/home/dimitri/projects/mRNA_miRNA/materials/mcff_generation/OUT/CCNE2.ft50.L5.R0.DB_42.pdf
/home/dimitri/projects/mRNA_miRNA/materials/mcff_generation/OUT/CCNE2.ft50.L5.R0.DB_43.pdf
/home/dimitri/projects/mRNA_miRNA/materials/mcff_generation/OUT/CCNE2.ft50.L5.R0.DB_44.pdf
/home/dimitri/projects/mRNA_miRNA/materials/mcff_generation/OUT/CCNE2.ft50.L5.R0.DB_45.pdf
/home/dimitri/projects/mRNA_miRNA/materials/mcff_generation/OUT/CCNE2.ft50.L5.R0.DB_46.pdf
/home/dimitri/projects/mRNA_miRNA/materials/mcff_generation/OUT/CCNE2.ft50.L5.R0.DB_47.pdf
/home/dimitri/projects/mRNA_miRNA/materials/mcff_generation/OUT/CCNE2.ft50.L5.R0.DB_48.pdf
/home/dimitri/projects/mRNA_miRNA/materials/mcff_generation/OUT/CCNE2.ft50.L5.R0.DB_49.pdf
/home/dimitri/projects/mRNA_miRNA/materials/mcff_generation/OUT/CCNE2.ft50.L6.R0.DB_00.pdf
/home/dimitri/projects/mRNA_miRNA/materials/mcff_generation/OUT/CCNE2.ft50.L6.R0.DB_01.pdf
/home/dimitri/projects/mRNA_miRNA/materials/mcff_generation/OUT/CCNE2.ft50.L6.R0.DB_02.pdf
/home/dimitri/projects/mRNA_miRNA/materials/mcff_generation/OUT/CCNE2.ft50.L6.R0.DB_03.pdf
/home/dimitri/projects/mRNA_miRNA/materials/mcff_generation/OUT/CCNE2.ft50.L6.R0.DB_04.pdf
/home/dimitri/projects/mRNA_miRNA/materials/mcff_generation/OUT/CCNE2.ft50.L6.R0.DB_05.pdf
/home/dimitri/projects/mRNA_miRNA/materials/mcff_generation/OUT/CCNE2.ft50.L6.R0.DB_06.pdf
/home/dimitri/projects/mRNA_miRNA/materials/mcff_generation/OUT/CCNE2.ft50.L6.R0.DB_07.pdf
/home/dimitri/projects/mRNA_miRNA/materials/mcff_generation/OUT/CCNE2.ft50.L6.R0.DB_08.pdf
/home/dimitri/projects/mRNA_miRNA/materials/mcff_generation/OUT/CCNE2.ft50.L6.R0.DB_09.pdf
/home/dimitri/projects/mRNA_miRNA/materials/mcff_generation/OUT/CCNE2.ft50.L6.R0.DB_10.pdf
/home/dimitri/projects/mRNA_miRNA/materials/mcff_generation/OUT/CCNE2.ft50.L6.R0.DB_11.pdf
/home/dimitri/projects/mRNA_miRNA/materials/mcff_generation/OUT/CCNE2.ft50.L6.R0.DB_12.pdf
/home/dimitri/projects/mRNA_miRNA/materials/mcff_generation/OUT/CCNE2.ft50.L6.R0.DB_13.pdf
/home/dimitri/projects/mRNA_miRNA/materials/mcff_generation/OUT/CCNE2.ft50.L6.R0.DB_14.pdf
/home/dimitri/projects/mRNA_miRNA/materials/mcff_generation/OUT/CCNE2.ft50.L6.R0.DB_15.pdf
/home/dimitri/projects/mRNA_miRNA/materials/mcff_generation/OUT/CCNE2.ft50.L6.R0.DB_16.pdf
/home/dimitri/projects/mRNA_miRNA/materials/mcff_generation/OUT/CCNE2.ft50.L6.R0.DB_17.pdf
/home/dimitri/projects/mRNA_miRNA/materials/mcff_generation/OUT/CCNE2.ft50.L6.R0.DB_18.pdf
/home/dimitri/projects/mRNA_miRNA/materials/mcff_generation/OUT/CCNE2.ft50.L6.R0.DB_19.pdf
/home/dimitri/projects/mRNA_miRNA/materials/mcff_generation/OUT/CCNE2.ft50.L6.R0.DB_20.pdf
/home/dimitri/projects/mRNA_miRNA/materials/mcff_generation/OUT/CCNE2.ft50.L6.R0.DB_21.pdf
/home/dimitri/projects/mRNA_miRNA/materials/mcff_generation/OUT/CCNE2.ft50.L6.R0.DB_22.pdf
/home/dimitri/projects/mRNA_miRNA/materials/mcff_generation/OUT/CCNE2.ft50.L6.R0.DB_23.pdf
/home/dimitri/projects/mRNA_miRNA/materials/mcff_generation/OUT/CCNE2.ft50.L6.R0.DB_24.pdf
/home/dimitri/projects/mRNA_miRNA/materials/mcff_generation/OUT/CCNE2.ft50.L6.R0.DB_25.pdf
/home/dimitri/projects/mRNA_miRNA/materials/mcff_generation/OUT/CCNE2.ft50.L6.R0.DB_26.pdf
/home/dimitri/projects/mRNA_miRNA/materials/mcff_generation/OUT/CCNE2.ft50.L6.R0.DB_27.pdf
/home/dimitri/projects/mRNA_miRNA/materials/mcff_generation/OUT/CCNE2.ft50.L6.R0.DB_28.pdf
/home/dimitri/projects/mRNA_miRNA/materials/mcff_generation/OUT/CCNE2.ft50.L6.R0.DB_29.pdf
/home/dimitri/projects/mRNA_miRNA/materials/mcff_generation/OUT/CCNE2.ft50.L6.R0.DB_30.pdf
/home/dimitri/projects/mRNA_miRNA/materials/mcff_generation/OUT/CCNE2.ft50.L6.R0.DB_31.pdf
/home/dimitri/projects/mRNA_miRNA/materials/mcff_generation/OUT/CCNE2.ft50.L6.R0.DB_32.pdf
/home/dimitri/projects/mRNA_miRNA/materials/mcff_generation/OUT/CCNE2.ft50.L6.R0.DB_33.pdf
/home/dimitri/projects/mRNA_miRNA/materials/mcff_generation/OUT/CCNE2.ft50.L6.R0.DB_34.pdf
/home/dimitri/projects/mRNA_miRNA/materials/mcff_generation/OUT/CCNE2.ft50.L6.R0.DB_35.pdf
/home/dimitri/projects/mRNA_miRNA/materials/mcff_generation/OUT/CCNE2.ft50.L6.R0.DB_36.pdf
/home/dimitri/projects/mRNA_miRNA/materials/mcff_generation/OUT/CCNE2.ft50.L6.R0.DB_37.pdf
/home/dimitri/projects/mRNA_miRNA/materials/mcff_generation/OUT/CCNE2.ft50.L6.R0.DB_38.pdf
/home/dimitri/projects/mRNA_miRNA/materials/mcff_generation/OUT/CCNE2.ft50.L6.R0.DB_39.pdf
/home/dimitri/projects/mRNA_miRNA/materials/mcff_generation/OUT/CCNE2.ft50.L6.R0.DB_40.pdf
/home/dimitri/projects/mRNA_miRNA/materials/mcff_generation/OUT/CCNE2.ft50.L6.R0.DB_41.pdf
/home/dimitri/projects/mRNA_miRNA/materials/mcff_generation/OUT/CCNE2.ft50.L6.R0.DB_42.pdf
/home/dimitri/projects/mRNA_miRNA/materials/mcff_generation/OUT/CCNE2.ft50.L6.R0.DB_43.pdf
/home/dimitri/projects/mRNA_miRNA/materials/mcff_generation/OUT/CCNE2.ft50.L6.R0.DB_44.pdf
/home/dimitri/projects/mRNA_miRNA/materials/mcff_generation/OUT/CCNE2.ft50.L6.R0.DB_45.pdf
/home/dimitri/projects/mRNA_miRNA/materials/mcff_generation/OUT/CCNE2.ft50.L6.R0.DB_46.pdf
/home/dimitri/projects/mRNA_miRNA/materials/mcff_generation/OUT/CCNE2.ft50.L6.R0.DB_47.pdf
/home/dimitri/projects/mRNA_miRNA/materials/mcff_generation/OUT/CCNE2.ft50.L6.R0.DB_48.pdf
/home/dimitri/projects/mRNA_miRNA/materials/mcff_generation/OUT/CCNE2.ft50.L6.R0.DB_49.pdf
/home/dimitri/projects/mRNA_miRNA/materials/mcff_generation/OUT/CCNE2.ft50.L7.R0.DB_00.pdf
/home/dimitri/projects/mRNA_miRNA/materials/mcff_generation/OUT/CCNE2.ft50.L7.R0.DB_01.pdf
/home/dimitri/projects/mRNA_miRNA/materials/mcff_generation/OUT/CCNE2.ft50.L7.R0.DB_02.pdf
/home/dimitri/projects/mRNA_miRNA/materials/mcff_generation/OUT/CCNE2.ft50.L7.R0.DB_03.pdf
/home/dimitri/projects/mRNA_miRNA/materials/mcff_generation/OUT/CCNE2.ft50.L7.R0.DB_04.pdf
/home/dimitri/projects/mRNA_miRNA/materials/mcff_generation/OUT/CCNE2.ft50.L7.R0.DB_05.pdf
/home/dimitri/projects/mRNA_miRNA/materials/mcff_generation/OUT/CCNE2.ft50.L7.R0.DB_06.pdf
/home/dimitri/projects/mRNA_miRNA/materials/mcff_generation/OUT/CCNE2.ft50.L7.R0.DB_07.pdf
/home/dimitri/projects/mRNA_miRNA/materials/mcff_generation/OUT/CCNE2.ft50.L7.R0.DB_08.pdf
/home/dimitri/projects/mRNA_miRNA/materials/mcff_generation/OUT/CCNE2.ft50.L7.R0.DB_09.pdf
/home/dimitri/projects/mRNA_miRNA/materials/mcff_generation/OUT/CCNE2.ft50.L7.R0.DB_10.pdf
/home/dimitri/projects/mRNA_miRNA/materials/mcff_generation/OUT/CCNE2.ft50.L7.R0.DB_11.pdf
/home/dimitri/projects/mRNA_miRNA/materials/mcff_generation/OUT/CCNE2.ft50.L7.R0.DB_12.pdf
/home/dimitri/projects/mRNA_miRNA/materials/mcff_generation/OUT/CCNE2.ft50.L7.R0.DB_13.pdf
/home/dimitri/projects/mRNA_miRNA/materials/mcff_generation/OUT/CCNE2.ft50.L7.R0.DB_14.pdf
/home/dimitri/projects/mRNA_miRNA/materials/mcff_generation/OUT/CCNE2.ft50.L7.R0.DB_15.pdf
/home/dimitri/projects/mRNA_miRNA/materials/mcff_generation/OUT/CCNE2.ft50.L7.R0.DB_16.pdf
/home/dimitri/projects/mRNA_miRNA/materials/mcff_generation/OUT/CCNE2.ft50.L7.R0.DB_17.pdf
/home/dimitri/projects/mRNA_miRNA/materials/mcff_generation/OUT/CCNE2.ft50.L7.R0.DB_18.pdf
/home/dimitri/projects/mRNA_miRNA/materials/mcff_generation/OUT/CCNE2.ft50.L7.R0.DB_19.pdf
/home/dimitri/projects/mRNA_miRNA/materials/mcff_generation/OUT/CCNE2.ft50.L7.R0.DB_20.pdf
/home/dimitri/projects/mRNA_miRNA/materials/mcff_generation/OUT/CCNE2.ft50.L7.R0.DB_21.pdf
/home/dimitri/projects/mRNA_miRNA/materials/mcff_generation/OUT/CCNE2.ft50.L7.R0.DB_22.pdf
/home/dimitri/projects/mRNA_miRNA/materials/mcff_generation/OUT/CCNE2.ft50.L7.R0.DB_23.pdf
/home/dimitri/projects/mRNA_miRNA/materials/mcff_generation/OUT/CCNE2.ft50.L7.R0.DB_24.pdf
/home/dimitri/projects/mRNA_miRNA/materials/mcff_generation/OUT/CCNE2.ft50.L7.R0.DB_25.pdf
/home/dimitri/projects/mRNA_miRNA/materials/mcff_generation/OUT/CCNE2.ft50.L7.R0.DB_26.pdf
/home/dimitri/projects/mRNA_miRNA/materials/mcff_generation/OUT/CCNE2.ft50.L7.R0.DB_27.pdf
/home/dimitri/projects/mRNA_miRNA/materials/mcff_generation/OUT/CCNE2.ft50.L7.R0.DB_28.pdf
/home/dimitri/projects/mRNA_miRNA/materials/mcff_generation/OUT/CCNE2.ft50.L7.R0.DB_29.pdf
/home/dimitri/projects/mRNA_miRNA/materials/mcff_generation/OUT/CCNE2.ft50.L7.R0.DB_30.pdf
/home/dimitri/projects/mRNA_miRNA/materials/mcff_generation/OUT/CCNE2.ft50.L7.R0.DB_31.pdf
/home/dimitri/projects/mRNA_miRNA/materials/mcff_generation/OUT/CCNE2.ft50.L7.R0.DB_32.pdf
/home/dimitri/projects/mRNA_miRNA/materials/mcff_generation/OUT/CCNE2.ft50.L7.R0.DB_33.pdf
/home/dimitri/projects/mRNA_miRNA/materials/mcff_generation/OUT/CCNE2.ft50.L7.R0.DB_34.pdf
/home/dimitri/projects/mRNA_miRNA/materials/mcff_generation/OUT/CCNE2.ft50.L7.R0.DB_35.pdf
/home/dimitri/projects/mRNA_miRNA/materials/mcff_generation/OUT/CCNE2.ft50.L7.R0.DB_36.pdf
/home/dimitri/projects/mRNA_miRNA/materials/mcff_generation/OUT/CCNE2.ft50.L7.R0.DB_37.pdf
/home/dimitri/projects/mRNA_miRNA/materials/mcff_generation/OUT/CCNE2.ft50.L7.R0.DB_38.pdf
/home/dimitri/projects/mRNA_miRNA/materials/mcff_generation/OUT/CCNE2.ft50.L7.R0.DB_39.pdf
/home/dimitri/projects/mRNA_miRNA/materials/mcff_generation/OUT/CCNE2.ft50.L7.R0.DB_40.pdf
/home/dimitri/projects/mRNA_miRNA/materials/mcff_generation/OUT/CCNE2.ft50.L7.R0.DB_41.pdf
/home/dimitri/projects/mRNA_miRNA/materials/mcff_generation/OUT/CCNE2.ft50.L7.R0.DB_42.pdf
/home/dimitri/projects/mRNA_miRNA/materials/mcff_generation/OUT/CCNE2.ft50.L7.R0.DB_43.pdf
/home/dimitri/projects/mRNA_miRNA/materials/mcff_generation/OUT/CCNE2.ft50.L7.R0.DB_44.pdf
/home/dimitri/projects/mRNA_miRNA/materials/mcff_generation/OUT/CCNE2.ft50.L7.R0.DB_45.pdf
/home/dimitri/projects/mRNA_miRNA/materials/mcff_generation/OUT/CCNE2.ft50.L7.R0.DB_46.pdf
/home/dimitri/projects/mRNA_miRNA/materials/mcff_generation/OUT/CCNE2.ft50.L7.R0.DB_47.pdf
/home/dimitri/projects/mRNA_miRNA/materials/mcff_generation/OUT/CCNE2.ft50.L7.R0.DB_48.pdf
/home/dimitri/projects/mRNA_miRNA/materials/mcff_generation/OUT/CCNE2.ft50.L7.R0.DB_49.pdf
/home/dimitri/projects/mRNA_miRNA/materials/mcff_generation/OUT/CCNE2.ft50.L8.R0.DB_00.pdf
/home/dimitri/projects/mRNA_miRNA/materials/mcff_generation/OUT/CCNE2.ft50.L8.R0.DB_01.pdf
/home/dimitri/projects/mRNA_miRNA/materials/mcff_generation/OUT/CCNE2.ft50.L8.R0.DB_02.pdf
/home/dimitri/projects/mRNA_miRNA/materials/mcff_generation/OUT/CCNE2.ft50.L8.R0.DB_03.pdf
/home/dimitri/projects/mRNA_miRNA/materials/mcff_generation/OUT/CCNE2.ft50.L8.R0.DB_04.pdf
/home/dimitri/projects/mRNA_miRNA/materials/mcff_generation/OUT/CCNE2.ft50.L8.R0.DB_05.pdf
/home/dimitri/projects/mRNA_miRNA/materials/mcff_generation/OUT/CCNE2.ft50.L8.R0.DB_06.pdf
/home/dimitri/projects/mRNA_miRNA/materials/mcff_generation/OUT/CCNE2.ft50.L8.R0.DB_07.pdf
/home/dimitri/projects/mRNA_miRNA/materials/mcff_generation/OUT/CCNE2.ft50.L8.R0.DB_08.pdf
/home/dimitri/projects/mRNA_miRNA/materials/mcff_generation/OUT/CCNE2.ft50.L8.R0.DB_09.pdf
/home/dimitri/projects/mRNA_miRNA/materials/mcff_generation/OUT/CCNE2.ft50.L8.R0.DB_10.pdf
/home/dimitri/projects/mRNA_miRNA/materials/mcff_generation/OUT/CCNE2.ft50.L8.R0.DB_11.pdf
/home/dimitri/projects/mRNA_miRNA/materials/mcff_generation/OUT/CCNE2.ft50.L8.R0.DB_12.pdf
/home/dimitri/projects/mRNA_miRNA/materials/mcff_generation/OUT/CCNE2.ft50.L8.R0.DB_13.pdf
/home/dimitri/projects/mRNA_miRNA/materials/mcff_generation/OUT/CCNE2.ft50.L8.R0.DB_14.pdf
/home/dimitri/projects/mRNA_miRNA/materials/mcff_generation/OUT/CCNE2.ft50.L8.R0.DB_15.pdf
/home/dimitri/projects/mRNA_miRNA/materials/mcff_generation/OUT/CCNE2.ft50.L8.R0.DB_16.pdf
/home/dimitri/projects/mRNA_miRNA/materials/mcff_generation/OUT/CCNE2.ft50.L8.R0.DB_17.pdf
/home/dimitri/projects/mRNA_miRNA/materials/mcff_generation/OUT/CCNE2.ft50.L8.R0.DB_18.pdf
/home/dimitri/projects/mRNA_miRNA/materials/mcff_generation/OUT/CCNE2.ft50.L8.R0.DB_19.pdf
/home/dimitri/projects/mRNA_miRNA/materials/mcff_generation/OUT/CCNE2.ft50.L8.R0.DB_20.pdf
/home/dimitri/projects/mRNA_miRNA/materials/mcff_generation/OUT/CCNE2.ft50.L8.R0.DB_21.pdf
/home/dimitri/projects/mRNA_miRNA/materials/mcff_generation/OUT/CCNE2.ft50.L8.R0.DB_22.pdf
/home/dimitri/projects/mRNA_miRNA/materials/mcff_generation/OUT/CCNE2.ft50.L8.R0.DB_23.pdf
/home/dimitri/projects/mRNA_miRNA/materials/mcff_generation/OUT/CCNE2.ft50.L8.R0.DB_24.pdf
/home/dimitri/projects/mRNA_miRNA/materials/mcff_generation/OUT/CCNE2.ft50.L8.R0.DB_25.pdf
/home/dimitri/projects/mRNA_miRNA/materials/mcff_generation/OUT/CCNE2.ft50.L8.R0.DB_26.pdf
/home/dimitri/projects/mRNA_miRNA/materials/mcff_generation/OUT/CCNE2.ft50.L8.R0.DB_27.pdf
/home/dimitri/projects/mRNA_miRNA/materials/mcff_generation/OUT/CCNE2.ft50.L8.R0.DB_28.pdf
/home/dimitri/projects/mRNA_miRNA/materials/mcff_generation/OUT/CCNE2.ft50.L8.R0.DB_29.pdf
/home/dimitri/projects/mRNA_miRNA/materials/mcff_generation/OUT/CCNE2.ft50.L8.R0.DB_30.pdf
/home/dimitri/projects/mRNA_miRNA/materials/mcff_generation/OUT/CCNE2.ft50.L8.R0.DB_31.pdf
/home/dimitri/projects/mRNA_miRNA/materials/mcff_generation/OUT/CCNE2.ft50.L8.R0.DB_32.pdf
/home/dimitri/projects/mRNA_miRNA/materials/mcff_generation/OUT/CCNE2.ft50.L8.R0.DB_33.pdf
/home/dimitri/projects/mRNA_miRNA/materials/mcff_generation/OUT/CCNE2.ft50.L8.R0.DB_34.pdf
/home/dimitri/projects/mRNA_miRNA/materials/mcff_generation/OUT/CCNE2.ft50.L8.R0.DB_35.pdf
/home/dimitri/projects/mRNA_miRNA/materials/mcff_generation/OUT/CCNE2.ft50.L8.R0.DB_36.pdf
/home/dimitri/projects/mRNA_miRNA/materials/mcff_generation/OUT/CCNE2.ft50.L8.R0.DB_37.pdf
/home/dimitri/projects/mRNA_miRNA/materials/mcff_generation/OUT/CCNE2.ft50.L8.R0.DB_38.pdf
/home/dimitri/projects/mRNA_miRNA/materials/mcff_generation/OUT/CCNE2.ft50.L8.R0.DB_39.pdf
/home/dimitri/projects/mRNA_miRNA/materials/mcff_generation/OUT/CCNE2.ft50.L8.R0.DB_40.pdf
/home/dimitri/projects/mRNA_miRNA/materials/mcff_generation/OUT/CCNE2.ft50.L8.R0.DB_41.pdf
/home/dimitri/projects/mRNA_miRNA/materials/mcff_generation/OUT/CCNE2.ft50.L8.R0.DB_42.pdf
/home/dimitri/projects/mRNA_miRNA/materials/mcff_generation/OUT/CCNE2.ft50.L8.R0.DB_43.pdf
/home/dimitri/projects/mRNA_miRNA/materials/mcff_generation/OUT/CCNE2.ft50.L8.R0.DB_44.pdf
/home/dimitri/projects/mRNA_miRNA/materials/mcff_generation/OUT/CCNE2.ft50.L8.R0.DB_45.pdf
/home/dimitri/projects/mRNA_miRNA/materials/mcff_generation/OUT/CCNE2.ft50.L8.R0.DB_46.pdf
/home/dimitri/projects/mRNA_miRNA/materials/mcff_generation/OUT/CCNE2.ft50.L8.R0.DB_47.pdf
/home/dimitri/projects/mRNA_miRNA/materials/mcff_generation/OUT/CCNE2.ft50.L8.R0.DB_48.pdf
/home/dimitri/projects/mRNA_miRNA/materials/mcff_generation/OUT/CCNE2.ft50.L8.R0.DB_49.pdf
/home/dimitri/projects/mRNA_miRNA/materials/mcff_generation/OUT/CD24.ft50.L0.R0.DB_00.pdf
/home/dimitri/projects/mRNA_miRNA/materials/mcff_generation/OUT/CD24.ft50.L0.R0.DB_01.pdf
/home/dimitri/projects/mRNA_miRNA/materials/mcff_generation/OUT/CD24.ft50.L0.R0.DB_02.pdf
/home/dimitri/projects/mRNA_miRNA/materials/mcff_generation/OUT/CD24.ft50.L0.R0.DB_03.pdf
/home/dimitri/projects/mRNA_miRNA/materials/mcff_generation/OUT/CD24.ft50.L0.R0.DB_04.pdf
/home/dimitri/projects/mRNA_miRNA/materials/mcff_generation/OUT/CD24.ft50.L0.R0.DB_05.pdf
/home/dimitri/projects/mRNA_miRNA/materials/mcff_generation/OUT/CD24.ft50.L0.R0.DB_06.pdf
/home/dimitri/projects/mRNA_miRNA/materials/mcff_generation/OUT/CD24.ft50.L0.R0.DB_07.pdf
/home/dimitri/projects/mRNA_miRNA/materials/mcff_generation/OUT/CD24.ft50.L0.R0.DB_08.pdf
/home/dimitri/projects/mRNA_miRNA/materials/mcff_generation/OUT/CD24.ft50.L0.R0.DB_09.pdf
/home/dimitri/projects/mRNA_miRNA/materials/mcff_generation/OUT/CD24.ft50.L0.R0.DB_10.pdf
/home/dimitri/projects/mRNA_miRNA/materials/mcff_generation/OUT/CD24.ft50.L0.R0.DB_11.pdf
/home/dimitri/projects/mRNA_miRNA/materials/mcff_generation/OUT/CD24.ft50.L0.R0.DB_12.pdf
/home/dimitri/projects/mRNA_miRNA/materials/mcff_generation/OUT/CD24.ft50.L0.R0.DB_13.pdf
/home/dimitri/projects/mRNA_miRNA/materials/mcff_generation/OUT/CD24.ft50.L0.R0.DB_14.pdf
/home/dimitri/projects/mRNA_miRNA/materials/mcff_generation/OUT/CD24.ft50.L0.R0.DB_15.pdf
/home/dimitri/projects/mRNA_miRNA/materials/mcff_generation/OUT/CD24.ft50.L0.R0.DB_16.pdf
/home/dimitri/projects/mRNA_miRNA/materials/mcff_generation/OUT/CD24.ft50.L0.R0.DB_17.pdf
/home/dimitri/projects/mRNA_miRNA/materials/mcff_generation/OUT/CD24.ft50.L0.R0.DB_18.pdf
/home/dimitri/projects/mRNA_miRNA/materials/mcff_generation/OUT/CD24.ft50.L0.R0.DB_19.pdf
/home/dimitri/projects/mRNA_miRNA/materials/mcff_generation/OUT/CD24.ft50.L0.R0.DB_20.pdf
/home/dimitri/projects/mRNA_miRNA/materials/mcff_generation/OUT/CD24.ft50.L0.R0.DB_21.pdf
/home/dimitri/projects/mRNA_miRNA/materials/mcff_generation/OUT/CD24.ft50.L0.R0.DB_22.pdf
/home/dimitri/projects/mRNA_miRNA/materials/mcff_generation/OUT/CD24.ft50.L0.R0.DB_23.pdf
/home/dimitri/projects/mRNA_miRNA/materials/mcff_generation/OUT/CD24.ft50.L0.R0.DB_24.pdf
/home/dimitri/projects/mRNA_miRNA/materials/mcff_generation/OUT/CD24.ft50.L0.R0.DB_25.pdf
/home/dimitri/projects/mRNA_miRNA/materials/mcff_generation/OUT/CD24.ft50.L0.R0.DB_26.pdf
/home/dimitri/projects/mRNA_miRNA/materials/mcff_generation/OUT/CD24.ft50.L0.R0.DB_27.pdf
/home/dimitri/projects/mRNA_miRNA/materials/mcff_generation/OUT/CD24.ft50.L0.R0.DB_28.pdf
/home/dimitri/projects/mRNA_miRNA/materials/mcff_generation/OUT/CD24.ft50.L0.R0.DB_29.pdf
/home/dimitri/projects/mRNA_miRNA/materials/mcff_generation/OUT/CD24.ft50.L0.R0.DB_30.pdf
/home/dimitri/projects/mRNA_miRNA/materials/mcff_generation/OUT/CD24.ft50.L0.R0.DB_31.pdf
/home/dimitri/projects/mRNA_miRNA/materials/mcff_generation/OUT/CD24.ft50.L0.R0.DB_32.pdf
/home/dimitri/projects/mRNA_miRNA/materials/mcff_generation/OUT/CD24.ft50.L0.R0.DB_33.pdf
/home/dimitri/projects/mRNA_miRNA/materials/mcff_generation/OUT/CD24.ft50.L0.R0.DB_34.pdf
/home/dimitri/projects/mRNA_miRNA/materials/mcff_generation/OUT/CD24.ft50.L0.R0.DB_35.pdf
/home/dimitri/projects/mRNA_miRNA/materials/mcff_generation/OUT/CD24.ft50.L0.R0.DB_36.pdf
/home/dimitri/projects/mRNA_miRNA/materials/mcff_generation/OUT/CD24.ft50.L0.R0.DB_37.pdf
/home/dimitri/projects/mRNA_miRNA/materials/mcff_generation/OUT/CD24.ft50.L0.R0.DB_38.pdf
/home/dimitri/projects/mRNA_miRNA/materials/mcff_generation/OUT/CD24.ft50.L0.R0.DB_39.pdf
/home/dimitri/projects/mRNA_miRNA/materials/mcff_generation/OUT/CD24.ft50.L0.R0.DB_40.pdf
/home/dimitri/projects/mRNA_miRNA/materials/mcff_generation/OUT/CD24.ft50.L0.R0.DB_41.pdf
/home/dimitri/projects/mRNA_miRNA/materials/mcff_generation/OUT/CD24.ft50.L0.R0.DB_42.pdf
/home/dimitri/projects/mRNA_miRNA/materials/mcff_generation/OUT/CD24.ft50.L0.R0.DB_43.pdf
/home/dimitri/projects/mRNA_miRNA/materials/mcff_generation/OUT/CD24.ft50.L0.R0.DB_44.pdf
/home/dimitri/projects/mRNA_miRNA/materials/mcff_generation/OUT/CD24.ft50.L0.R0.DB_45.pdf
/home/dimitri/projects/mRNA_miRNA/materials/mcff_generation/OUT/CD24.ft50.L0.R0.DB_46.pdf
/home/dimitri/projects/mRNA_miRNA/materials/mcff_generation/OUT/CD24.ft50.L0.R0.DB_47.pdf
/home/dimitri/projects/mRNA_miRNA/materials/mcff_generation/OUT/CD24.ft50.L0.R0.DB_48.pdf
/home/dimitri/projects/mRNA_miRNA/materials/mcff_generation/OUT/CD24.ft50.L0.R0.DB_49.pdf
/home/dimitri/projects/mRNA_miRNA/materials/mcff_generation/OUT/CD24.ft50.L1.R0.DB_00.pdf
/home/dimitri/projects/mRNA_miRNA/materials/mcff_generation/OUT/CD24.ft50.L1.R0.DB_01.pdf
/home/dimitri/projects/mRNA_miRNA/materials/mcff_generation/OUT/CD24.ft50.L1.R0.DB_02.pdf
/home/dimitri/projects/mRNA_miRNA/materials/mcff_generation/OUT/CD24.ft50.L1.R0.DB_03.pdf
/home/dimitri/projects/mRNA_miRNA/materials/mcff_generation/OUT/CD24.ft50.L1.R0.DB_04.pdf
/home/dimitri/projects/mRNA_miRNA/materials/mcff_generation/OUT/CD24.ft50.L1.R0.DB_05.pdf
/home/dimitri/projects/mRNA_miRNA/materials/mcff_generation/OUT/CD24.ft50.L1.R0.DB_06.pdf
/home/dimitri/projects/mRNA_miRNA/materials/mcff_generation/OUT/CD24.ft50.L1.R0.DB_07.pdf
/home/dimitri/projects/mRNA_miRNA/materials/mcff_generation/OUT/CD24.ft50.L1.R0.DB_08.pdf
/home/dimitri/projects/mRNA_miRNA/materials/mcff_generation/OUT/CD24.ft50.L1.R0.DB_09.pdf
/home/dimitri/projects/mRNA_miRNA/materials/mcff_generation/OUT/CD24.ft50.L1.R0.DB_10.pdf
/home/dimitri/projects/mRNA_miRNA/materials/mcff_generation/OUT/CD24.ft50.L1.R0.DB_11.pdf
/home/dimitri/projects/mRNA_miRNA/materials/mcff_generation/OUT/CD24.ft50.L1.R0.DB_12.pdf
/home/dimitri/projects/mRNA_miRNA/materials/mcff_generation/OUT/CD24.ft50.L1.R0.DB_13.pdf
/home/dimitri/projects/mRNA_miRNA/materials/mcff_generation/OUT/CD24.ft50.L1.R0.DB_14.pdf
/home/dimitri/projects/mRNA_miRNA/materials/mcff_generation/OUT/CD24.ft50.L1.R0.DB_15.pdf
/home/dimitri/projects/mRNA_miRNA/materials/mcff_generation/OUT/CD24.ft50.L1.R0.DB_16.pdf
/home/dimitri/projects/mRNA_miRNA/materials/mcff_generation/OUT/CD24.ft50.L1.R0.DB_17.pdf
/home/dimitri/projects/mRNA_miRNA/materials/mcff_generation/OUT/CD24.ft50.L1.R0.DB_18.pdf
/home/dimitri/projects/mRNA_miRNA/materials/mcff_generation/OUT/CD24.ft50.L1.R0.DB_19.pdf
/home/dimitri/projects/mRNA_miRNA/materials/mcff_generation/OUT/CD24.ft50.L1.R0.DB_20.pdf
/home/dimitri/projects/mRNA_miRNA/materials/mcff_generation/OUT/CD24.ft50.L1.R0.DB_21.pdf
/home/dimitri/projects/mRNA_miRNA/materials/mcff_generation/OUT/CD24.ft50.L1.R0.DB_22.pdf
/home/dimitri/projects/mRNA_miRNA/materials/mcff_generation/OUT/CD24.ft50.L1.R0.DB_23.pdf
/home/dimitri/projects/mRNA_miRNA/materials/mcff_generation/OUT/CD24.ft50.L1.R0.DB_24.pdf
/home/dimitri/projects/mRNA_miRNA/materials/mcff_generation/OUT/CD24.ft50.L1.R0.DB_25.pdf
/home/dimitri/projects/mRNA_miRNA/materials/mcff_generation/OUT/CD24.ft50.L1.R0.DB_26.pdf
/home/dimitri/projects/mRNA_miRNA/materials/mcff_generation/OUT/CD24.ft50.L1.R0.DB_27.pdf
/home/dimitri/projects/mRNA_miRNA/materials/mcff_generation/OUT/CD24.ft50.L1.R0.DB_28.pdf
/home/dimitri/projects/mRNA_miRNA/materials/mcff_generation/OUT/CD24.ft50.L1.R0.DB_29.pdf
/home/dimitri/projects/mRNA_miRNA/materials/mcff_generation/OUT/CD24.ft50.L1.R0.DB_30.pdf
/home/dimitri/projects/mRNA_miRNA/materials/mcff_generation/OUT/CD24.ft50.L1.R0.DB_31.pdf
/home/dimitri/projects/mRNA_miRNA/materials/mcff_generation/OUT/CD24.ft50.L1.R0.DB_32.pdf
/home/dimitri/projects/mRNA_miRNA/materials/mcff_generation/OUT/CD24.ft50.L1.R0.DB_33.pdf
/home/dimitri/projects/mRNA_miRNA/materials/mcff_generation/OUT/CD24.ft50.L1.R0.DB_34.pdf
/home/dimitri/projects/mRNA_miRNA/materials/mcff_generation/OUT/CD24.ft50.L1.R0.DB_35.pdf
/home/dimitri/projects/mRNA_miRNA/materials/mcff_generation/OUT/CD24.ft50.L1.R0.DB_36.pdf
/home/dimitri/projects/mRNA_miRNA/materials/mcff_generation/OUT/CD24.ft50.L1.R0.DB_37.pdf
/home/dimitri/projects/mRNA_miRNA/materials/mcff_generation/OUT/CD24.ft50.L1.R0.DB_38.pdf
/home/dimitri/projects/mRNA_miRNA/materials/mcff_generation/OUT/CD24.ft50.L1.R0.DB_39.pdf
/home/dimitri/projects/mRNA_miRNA/materials/mcff_generation/OUT/CD24.ft50.L1.R0.DB_40.pdf
/home/dimitri/projects/mRNA_miRNA/materials/mcff_generation/OUT/CD24.ft50.L1.R0.DB_41.pdf
/home/dimitri/projects/mRNA_miRNA/materials/mcff_generation/OUT/CD24.ft50.L1.R0.DB_42.pdf
/home/dimitri/projects/mRNA_miRNA/materials/mcff_generation/OUT/CD24.ft50.L1.R0.DB_43.pdf
/home/dimitri/projects/mRNA_miRNA/materials/mcff_generation/OUT/CD24.ft50.L1.R0.DB_44.pdf
/home/dimitri/projects/mRNA_miRNA/materials/mcff_generation/OUT/CD24.ft50.L1.R0.DB_45.pdf
/home/dimitri/projects/mRNA_miRNA/materials/mcff_generation/OUT/CD24.ft50.L1.R0.DB_46.pdf
/home/dimitri/projects/mRNA_miRNA/materials/mcff_generation/OUT/CD24.ft50.L1.R0.DB_47.pdf
/home/dimitri/projects/mRNA_miRNA/materials/mcff_generation/OUT/CD24.ft50.L1.R0.DB_48.pdf
/home/dimitri/projects/mRNA_miRNA/materials/mcff_generation/OUT/CD24.ft50.L1.R0.DB_49.pdf
/home/dimitri/projects/mRNA_miRNA/materials/mcff_generation/OUT/CD24.ft50.L2.R0.DB_00.pdf
/home/dimitri/projects/mRNA_miRNA/materials/mcff_generation/OUT/CD24.ft50.L2.R0.DB_01.pdf
/home/dimitri/projects/mRNA_miRNA/materials/mcff_generation/OUT/CD24.ft50.L2.R0.DB_02.pdf
/home/dimitri/projects/mRNA_miRNA/materials/mcff_generation/OUT/CD24.ft50.L2.R0.DB_03.pdf
/home/dimitri/projects/mRNA_miRNA/materials/mcff_generation/OUT/CD24.ft50.L2.R0.DB_04.pdf
/home/dimitri/projects/mRNA_miRNA/materials/mcff_generation/OUT/CD24.ft50.L2.R0.DB_05.pdf
/home/dimitri/projects/mRNA_miRNA/materials/mcff_generation/OUT/CD24.ft50.L2.R0.DB_06.pdf
/home/dimitri/projects/mRNA_miRNA/materials/mcff_generation/OUT/CD24.ft50.L2.R0.DB_07.pdf
/home/dimitri/projects/mRNA_miRNA/materials/mcff_generation/OUT/CD24.ft50.L2.R0.DB_08.pdf
/home/dimitri/projects/mRNA_miRNA/materials/mcff_generation/OUT/CD24.ft50.L2.R0.DB_09.pdf
/home/dimitri/projects/mRNA_miRNA/materials/mcff_generation/OUT/CD24.ft50.L2.R0.DB_10.pdf
/home/dimitri/projects/mRNA_miRNA/materials/mcff_generation/OUT/CD24.ft50.L2.R0.DB_11.pdf
/home/dimitri/projects/mRNA_miRNA/materials/mcff_generation/OUT/CD24.ft50.L2.R0.DB_12.pdf
/home/dimitri/projects/mRNA_miRNA/materials/mcff_generation/OUT/CD24.ft50.L2.R0.DB_13.pdf
/home/dimitri/projects/mRNA_miRNA/materials/mcff_generation/OUT/CD24.ft50.L2.R0.DB_14.pdf
/home/dimitri/projects/mRNA_miRNA/materials/mcff_generation/OUT/CD24.ft50.L2.R0.DB_15.pdf
/home/dimitri/projects/mRNA_miRNA/materials/mcff_generation/OUT/CD24.ft50.L2.R0.DB_16.pdf
/home/dimitri/projects/mRNA_miRNA/materials/mcff_generation/OUT/CD24.ft50.L2.R0.DB_17.pdf
/home/dimitri/projects/mRNA_miRNA/materials/mcff_generation/OUT/CD24.ft50.L2.R0.DB_18.pdf
/home/dimitri/projects/mRNA_miRNA/materials/mcff_generation/OUT/CD24.ft50.L2.R0.DB_19.pdf
/home/dimitri/projects/mRNA_miRNA/materials/mcff_generation/OUT/CD24.ft50.L2.R0.DB_20.pdf
/home/dimitri/projects/mRNA_miRNA/materials/mcff_generation/OUT/CD24.ft50.L2.R0.DB_21.pdf
/home/dimitri/projects/mRNA_miRNA/materials/mcff_generation/OUT/CD24.ft50.L2.R0.DB_22.pdf
/home/dimitri/projects/mRNA_miRNA/materials/mcff_generation/OUT/CD24.ft50.L2.R0.DB_23.pdf
/home/dimitri/projects/mRNA_miRNA/materials/mcff_generation/OUT/CD24.ft50.L2.R0.DB_24.pdf
/home/dimitri/projects/mRNA_miRNA/materials/mcff_generation/OUT/CD24.ft50.L2.R0.DB_25.pdf
/home/dimitri/projects/mRNA_miRNA/materials/mcff_generation/OUT/CD24.ft50.L2.R0.DB_26.pdf
/home/dimitri/projects/mRNA_miRNA/materials/mcff_generation/OUT/CD24.ft50.L2.R0.DB_27.pdf
/home/dimitri/projects/mRNA_miRNA/materials/mcff_generation/OUT/CD24.ft50.L2.R0.DB_28.pdf
/home/dimitri/projects/mRNA_miRNA/materials/mcff_generation/OUT/CD24.ft50.L2.R0.DB_29.pdf
/home/dimitri/projects/mRNA_miRNA/materials/mcff_generation/OUT/CD24.ft50.L2.R0.DB_30.pdf
/home/dimitri/projects/mRNA_miRNA/materials/mcff_generation/OUT/CD24.ft50.L2.R0.DB_31.pdf
/home/dimitri/projects/mRNA_miRNA/materials/mcff_generation/OUT/CD24.ft50.L2.R0.DB_32.pdf
/home/dimitri/projects/mRNA_miRNA/materials/mcff_generation/OUT/CD24.ft50.L2.R0.DB_33.pdf
/home/dimitri/projects/mRNA_miRNA/materials/mcff_generation/OUT/CD24.ft50.L2.R0.DB_34.pdf
/home/dimitri/projects/mRNA_miRNA/materials/mcff_generation/OUT/CD24.ft50.L2.R0.DB_35.pdf
/home/dimitri/projects/mRNA_miRNA/materials/mcff_generation/OUT/CD24.ft50.L2.R0.DB_36.pdf
/home/dimitri/projects/mRNA_miRNA/materials/mcff_generation/OUT/CD24.ft50.L2.R0.DB_37.pdf
/home/dimitri/projects/mRNA_miRNA/materials/mcff_generation/OUT/CD24.ft50.L2.R0.DB_38.pdf
/home/dimitri/projects/mRNA_miRNA/materials/mcff_generation/OUT/CD24.ft50.L2.R0.DB_39.pdf
/home/dimitri/projects/mRNA_miRNA/materials/mcff_generation/OUT/CD24.ft50.L2.R0.DB_40.pdf
/home/dimitri/projects/mRNA_miRNA/materials/mcff_generation/OUT/CD24.ft50.L2.R0.DB_41.pdf
/home/dimitri/projects/mRNA_miRNA/materials/mcff_generation/OUT/CD24.ft50.L2.R0.DB_42.pdf
/home/dimitri/projects/mRNA_miRNA/materials/mcff_generation/OUT/CD24.ft50.L2.R0.DB_43.pdf
/home/dimitri/projects/mRNA_miRNA/materials/mcff_generation/OUT/CD24.ft50.L2.R0.DB_44.pdf
/home/dimitri/projects/mRNA_miRNA/materials/mcff_generation/OUT/CD24.ft50.L2.R0.DB_45.pdf
/home/dimitri/projects/mRNA_miRNA/materials/mcff_generation/OUT/CD24.ft50.L2.R0.DB_46.pdf
/home/dimitri/projects/mRNA_miRNA/materials/mcff_generation/OUT/CD24.ft50.L2.R0.DB_47.pdf
/home/dimitri/projects/mRNA_miRNA/materials/mcff_generation/OUT/CD24.ft50.L2.R0.DB_48.pdf
/home/dimitri/projects/mRNA_miRNA/materials/mcff_generation/OUT/CD24.ft50.L2.R0.DB_49.pdf
/home/dimitri/projects/mRNA_miRNA/materials/mcff_generation/OUT/CD24.ft50.L3.R0.DB_00.pdf
/home/dimitri/projects/mRNA_miRNA/materials/mcff_generation/OUT/CD24.ft50.L3.R0.DB_01.pdf
/home/dimitri/projects/mRNA_miRNA/materials/mcff_generation/OUT/CD24.ft50.L3.R0.DB_02.pdf
/home/dimitri/projects/mRNA_miRNA/materials/mcff_generation/OUT/CD24.ft50.L3.R0.DB_03.pdf
/home/dimitri/projects/mRNA_miRNA/materials/mcff_generation/OUT/CD24.ft50.L3.R0.DB_04.pdf
/home/dimitri/projects/mRNA_miRNA/materials/mcff_generation/OUT/CD24.ft50.L3.R0.DB_05.pdf
/home/dimitri/projects/mRNA_miRNA/materials/mcff_generation/OUT/CD24.ft50.L3.R0.DB_06.pdf
/home/dimitri/projects/mRNA_miRNA/materials/mcff_generation/OUT/CD24.ft50.L3.R0.DB_07.pdf
/home/dimitri/projects/mRNA_miRNA/materials/mcff_generation/OUT/CD24.ft50.L3.R0.DB_08.pdf
/home/dimitri/projects/mRNA_miRNA/materials/mcff_generation/OUT/CD24.ft50.L3.R0.DB_09.pdf
/home/dimitri/projects/mRNA_miRNA/materials/mcff_generation/OUT/CD24.ft50.L3.R0.DB_10.pdf
/home/dimitri/projects/mRNA_miRNA/materials/mcff_generation/OUT/CD24.ft50.L3.R0.DB_11.pdf
/home/dimitri/projects/mRNA_miRNA/materials/mcff_generation/OUT/CD24.ft50.L3.R0.DB_12.pdf
/home/dimitri/projects/mRNA_miRNA/materials/mcff_generation/OUT/CD24.ft50.L3.R0.DB_13.pdf
/home/dimitri/projects/mRNA_miRNA/materials/mcff_generation/OUT/CD24.ft50.L3.R0.DB_14.pdf
/home/dimitri/projects/mRNA_miRNA/materials/mcff_generation/OUT/CD24.ft50.L3.R0.DB_15.pdf
/home/dimitri/projects/mRNA_miRNA/materials/mcff_generation/OUT/CD24.ft50.L3.R0.DB_16.pdf
/home/dimitri/projects/mRNA_miRNA/materials/mcff_generation/OUT/CD24.ft50.L3.R0.DB_17.pdf
/home/dimitri/projects/mRNA_miRNA/materials/mcff_generation/OUT/CD24.ft50.L3.R0.DB_18.pdf
/home/dimitri/projects/mRNA_miRNA/materials/mcff_generation/OUT/CD24.ft50.L3.R0.DB_19.pdf
/home/dimitri/projects/mRNA_miRNA/materials/mcff_generation/OUT/CD24.ft50.L3.R0.DB_20.pdf
/home/dimitri/projects/mRNA_miRNA/materials/mcff_generation/OUT/CD24.ft50.L3.R0.DB_21.pdf
/home/dimitri/projects/mRNA_miRNA/materials/mcff_generation/OUT/CD24.ft50.L3.R0.DB_22.pdf
/home/dimitri/projects/mRNA_miRNA/materials/mcff_generation/OUT/CD24.ft50.L3.R0.DB_23.pdf
/home/dimitri/projects/mRNA_miRNA/materials/mcff_generation/OUT/CD24.ft50.L3.R0.DB_24.pdf
/home/dimitri/projects/mRNA_miRNA/materials/mcff_generation/OUT/CD24.ft50.L3.R0.DB_25.pdf
/home/dimitri/projects/mRNA_miRNA/materials/mcff_generation/OUT/CD24.ft50.L3.R0.DB_26.pdf
/home/dimitri/projects/mRNA_miRNA/materials/mcff_generation/OUT/CD24.ft50.L3.R0.DB_27.pdf
/home/dimitri/projects/mRNA_miRNA/materials/mcff_generation/OUT/CD24.ft50.L3.R0.DB_28.pdf
/home/dimitri/projects/mRNA_miRNA/materials/mcff_generation/OUT/CD24.ft50.L3.R0.DB_29.pdf
/home/dimitri/projects/mRNA_miRNA/materials/mcff_generation/OUT/CD24.ft50.L3.R0.DB_30.pdf
/home/dimitri/projects/mRNA_miRNA/materials/mcff_generation/OUT/CD24.ft50.L3.R0.DB_31.pdf
/home/dimitri/projects/mRNA_miRNA/materials/mcff_generation/OUT/CD24.ft50.L3.R0.DB_32.pdf
/home/dimitri/projects/mRNA_miRNA/materials/mcff_generation/OUT/CD24.ft50.L3.R0.DB_33.pdf
/home/dimitri/projects/mRNA_miRNA/materials/mcff_generation/OUT/CD24.ft50.L3.R0.DB_34.pdf
/home/dimitri/projects/mRNA_miRNA/materials/mcff_generation/OUT/CD24.ft50.L3.R0.DB_35.pdf
/home/dimitri/projects/mRNA_miRNA/materials/mcff_generation/OUT/CD24.ft50.L3.R0.DB_36.pdf
/home/dimitri/projects/mRNA_miRNA/materials/mcff_generation/OUT/CD24.ft50.L3.R0.DB_37.pdf
/home/dimitri/projects/mRNA_miRNA/materials/mcff_generation/OUT/CD24.ft50.L3.R0.DB_38.pdf
/home/dimitri/projects/mRNA_miRNA/materials/mcff_generation/OUT/CD24.ft50.L3.R0.DB_39.pdf
/home/dimitri/projects/mRNA_miRNA/materials/mcff_generation/OUT/CD24.ft50.L3.R0.DB_40.pdf
/home/dimitri/projects/mRNA_miRNA/materials/mcff_generation/OUT/CD24.ft50.L3.R0.DB_41.pdf
/home/dimitri/projects/mRNA_miRNA/materials/mcff_generation/OUT/CD24.ft50.L3.R0.DB_42.pdf
/home/dimitri/projects/mRNA_miRNA/materials/mcff_generation/OUT/CD24.ft50.L3.R0.DB_43.pdf
/home/dimitri/projects/mRNA_miRNA/materials/mcff_generation/OUT/CD24.ft50.L3.R0.DB_44.pdf
/home/dimitri/projects/mRNA_miRNA/materials/mcff_generation/OUT/CD24.ft50.L3.R0.DB_45.pdf
/home/dimitri/projects/mRNA_miRNA/materials/mcff_generation/OUT/CD24.ft50.L3.R0.DB_46.pdf
/home/dimitri/projects/mRNA_miRNA/materials/mcff_generation/OUT/CD24.ft50.L3.R0.DB_47.pdf
/home/dimitri/projects/mRNA_miRNA/materials/mcff_generation/OUT/CD24.ft50.L3.R0.DB_48.pdf
/home/dimitri/projects/mRNA_miRNA/materials/mcff_generation/OUT/CD24.ft50.L3.R0.DB_49.pdf
/home/dimitri/projects/mRNA_miRNA/materials/mcff_generation/OUT/CD24.ft50.L4.R0.DB_00.pdf
/home/dimitri/projects/mRNA_miRNA/materials/mcff_generation/OUT/CD24.ft50.L4.R0.DB_01.pdf
/home/dimitri/projects/mRNA_miRNA/materials/mcff_generation/OUT/CD24.ft50.L4.R0.DB_02.pdf
/home/dimitri/projects/mRNA_miRNA/materials/mcff_generation/OUT/CD24.ft50.L4.R0.DB_03.pdf
/home/dimitri/projects/mRNA_miRNA/materials/mcff_generation/OUT/CD24.ft50.L4.R0.DB_04.pdf
/home/dimitri/projects/mRNA_miRNA/materials/mcff_generation/OUT/CD24.ft50.L4.R0.DB_05.pdf
/home/dimitri/projects/mRNA_miRNA/materials/mcff_generation/OUT/CD24.ft50.L4.R0.DB_06.pdf
/home/dimitri/projects/mRNA_miRNA/materials/mcff_generation/OUT/CD24.ft50.L4.R0.DB_07.pdf
/home/dimitri/projects/mRNA_miRNA/materials/mcff_generation/OUT/CD24.ft50.L4.R0.DB_08.pdf
/home/dimitri/projects/mRNA_miRNA/materials/mcff_generation/OUT/CD24.ft50.L4.R0.DB_09.pdf
/home/dimitri/projects/mRNA_miRNA/materials/mcff_generation/OUT/CD24.ft50.L4.R0.DB_10.pdf
/home/dimitri/projects/mRNA_miRNA/materials/mcff_generation/OUT/CD24.ft50.L4.R0.DB_11.pdf
/home/dimitri/projects/mRNA_miRNA/materials/mcff_generation/OUT/CD24.ft50.L4.R0.DB_12.pdf
/home/dimitri/projects/mRNA_miRNA/materials/mcff_generation/OUT/CD24.ft50.L4.R0.DB_13.pdf
/home/dimitri/projects/mRNA_miRNA/materials/mcff_generation/OUT/CD24.ft50.L4.R0.DB_14.pdf
/home/dimitri/projects/mRNA_miRNA/materials/mcff_generation/OUT/CD24.ft50.L4.R0.DB_15.pdf
/home/dimitri/projects/mRNA_miRNA/materials/mcff_generation/OUT/CD24.ft50.L4.R0.DB_16.pdf
/home/dimitri/projects/mRNA_miRNA/materials/mcff_generation/OUT/CD24.ft50.L4.R0.DB_17.pdf
/home/dimitri/projects/mRNA_miRNA/materials/mcff_generation/OUT/CD24.ft50.L4.R0.DB_18.pdf
/home/dimitri/projects/mRNA_miRNA/materials/mcff_generation/OUT/CD24.ft50.L4.R0.DB_19.pdf
/home/dimitri/projects/mRNA_miRNA/materials/mcff_generation/OUT/CD24.ft50.L4.R0.DB_20.pdf
/home/dimitri/projects/mRNA_miRNA/materials/mcff_generation/OUT/CD24.ft50.L4.R0.DB_21.pdf
/home/dimitri/projects/mRNA_miRNA/materials/mcff_generation/OUT/CD24.ft50.L4.R0.DB_22.pdf
/home/dimitri/projects/mRNA_miRNA/materials/mcff_generation/OUT/CD24.ft50.L4.R0.DB_23.pdf
/home/dimitri/projects/mRNA_miRNA/materials/mcff_generation/OUT/CD24.ft50.L4.R0.DB_24.pdf
/home/dimitri/projects/mRNA_miRNA/materials/mcff_generation/OUT/CD24.ft50.L4.R0.DB_25.pdf
/home/dimitri/projects/mRNA_miRNA/materials/mcff_generation/OUT/CD24.ft50.L4.R0.DB_26.pdf
/home/dimitri/projects/mRNA_miRNA/materials/mcff_generation/OUT/CD24.ft50.L4.R0.DB_27.pdf
/home/dimitri/projects/mRNA_miRNA/materials/mcff_generation/OUT/CD24.ft50.L4.R0.DB_28.pdf
/home/dimitri/projects/mRNA_miRNA/materials/mcff_generation/OUT/CD24.ft50.L4.R0.DB_29.pdf
/home/dimitri/projects/mRNA_miRNA/materials/mcff_generation/OUT/CD24.ft50.L4.R0.DB_30.pdf
/home/dimitri/projects/mRNA_miRNA/materials/mcff_generation/OUT/CD24.ft50.L4.R0.DB_31.pdf
/home/dimitri/projects/mRNA_miRNA/materials/mcff_generation/OUT/CD24.ft50.L4.R0.DB_32.pdf
/home/dimitri/projects/mRNA_miRNA/materials/mcff_generation/OUT/CD24.ft50.L4.R0.DB_33.pdf
/home/dimitri/projects/mRNA_miRNA/materials/mcff_generation/OUT/CD24.ft50.L4.R0.DB_34.pdf
/home/dimitri/projects/mRNA_miRNA/materials/mcff_generation/OUT/CD24.ft50.L4.R0.DB_35.pdf
/home/dimitri/projects/mRNA_miRNA/materials/mcff_generation/OUT/CD24.ft50.L4.R0.DB_36.pdf
/home/dimitri/projects/mRNA_miRNA/materials/mcff_generation/OUT/CD24.ft50.L4.R0.DB_37.pdf
/home/dimitri/projects/mRNA_miRNA/materials/mcff_generation/OUT/CD24.ft50.L4.R0.DB_38.pdf
/home/dimitri/projects/mRNA_miRNA/materials/mcff_generation/OUT/CD24.ft50.L4.R0.DB_39.pdf
/home/dimitri/projects/mRNA_miRNA/materials/mcff_generation/OUT/CD24.ft50.L4.R0.DB_40.pdf
/home/dimitri/projects/mRNA_miRNA/materials/mcff_generation/OUT/CD24.ft50.L4.R0.DB_41.pdf
/home/dimitri/projects/mRNA_miRNA/materials/mcff_generation/OUT/CD24.ft50.L4.R0.DB_42.pdf
/home/dimitri/projects/mRNA_miRNA/materials/mcff_generation/OUT/CD24.ft50.L4.R0.DB_43.pdf
/home/dimitri/projects/mRNA_miRNA/materials/mcff_generation/OUT/CD24.ft50.L4.R0.DB_44.pdf
/home/dimitri/projects/mRNA_miRNA/materials/mcff_generation/OUT/CD24.ft50.L4.R0.DB_45.pdf
/home/dimitri/projects/mRNA_miRNA/materials/mcff_generation/OUT/CD24.ft50.L4.R0.DB_46.pdf
/home/dimitri/projects/mRNA_miRNA/materials/mcff_generation/OUT/CD24.ft50.L4.R0.DB_47.pdf
/home/dimitri/projects/mRNA_miRNA/materials/mcff_generation/OUT/CD24.ft50.L4.R0.DB_48.pdf
/home/dimitri/projects/mRNA_miRNA/materials/mcff_generation/OUT/CD24.ft50.L4.R0.DB_49.pdf
/home/dimitri/projects/mRNA_miRNA/materials/mcff_generation/OUT/CD24.ft50.L5.R0.DB_00.pdf
/home/dimitri/projects/mRNA_miRNA/materials/mcff_generation/OUT/CD24.ft50.L5.R0.DB_01.pdf
/home/dimitri/projects/mRNA_miRNA/materials/mcff_generation/OUT/CD24.ft50.L5.R0.DB_02.pdf
/home/dimitri/projects/mRNA_miRNA/materials/mcff_generation/OUT/CD24.ft50.L5.R0.DB_03.pdf
/home/dimitri/projects/mRNA_miRNA/materials/mcff_generation/OUT/CD24.ft50.L5.R0.DB_04.pdf
/home/dimitri/projects/mRNA_miRNA/materials/mcff_generation/OUT/CD24.ft50.L5.R0.DB_05.pdf
/home/dimitri/projects/mRNA_miRNA/materials/mcff_generation/OUT/CD24.ft50.L5.R0.DB_06.pdf
/home/dimitri/projects/mRNA_miRNA/materials/mcff_generation/OUT/CD24.ft50.L5.R0.DB_07.pdf
/home/dimitri/projects/mRNA_miRNA/materials/mcff_generation/OUT/CD24.ft50.L5.R0.DB_08.pdf
/home/dimitri/projects/mRNA_miRNA/materials/mcff_generation/OUT/CD24.ft50.L5.R0.DB_09.pdf
/home/dimitri/projects/mRNA_miRNA/materials/mcff_generation/OUT/CD24.ft50.L5.R0.DB_10.pdf
/home/dimitri/projects/mRNA_miRNA/materials/mcff_generation/OUT/CD24.ft50.L5.R0.DB_11.pdf
/home/dimitri/projects/mRNA_miRNA/materials/mcff_generation/OUT/CD24.ft50.L5.R0.DB_12.pdf
/home/dimitri/projects/mRNA_miRNA/materials/mcff_generation/OUT/CD24.ft50.L5.R0.DB_13.pdf
/home/dimitri/projects/mRNA_miRNA/materials/mcff_generation/OUT/CD24.ft50.L5.R0.DB_14.pdf
/home/dimitri/projects/mRNA_miRNA/materials/mcff_generation/OUT/CD24.ft50.L5.R0.DB_15.pdf
/home/dimitri/projects/mRNA_miRNA/materials/mcff_generation/OUT/CD24.ft50.L5.R0.DB_16.pdf
/home/dimitri/projects/mRNA_miRNA/materials/mcff_generation/OUT/CD24.ft50.L5.R0.DB_17.pdf
/home/dimitri/projects/mRNA_miRNA/materials/mcff_generation/OUT/CD24.ft50.L5.R0.DB_18.pdf
/home/dimitri/projects/mRNA_miRNA/materials/mcff_generation/OUT/CD24.ft50.L5.R0.DB_19.pdf
/home/dimitri/projects/mRNA_miRNA/materials/mcff_generation/OUT/CD24.ft50.L5.R0.DB_20.pdf
/home/dimitri/projects/mRNA_miRNA/materials/mcff_generation/OUT/CD24.ft50.L5.R0.DB_21.pdf
/home/dimitri/projects/mRNA_miRNA/materials/mcff_generation/OUT/CD24.ft50.L5.R0.DB_22.pdf
/home/dimitri/projects/mRNA_miRNA/materials/mcff_generation/OUT/CD24.ft50.L5.R0.DB_23.pdf
/home/dimitri/projects/mRNA_miRNA/materials/mcff_generation/OUT/CD24.ft50.L5.R0.DB_24.pdf
/home/dimitri/projects/mRNA_miRNA/materials/mcff_generation/OUT/CD24.ft50.L5.R0.DB_25.pdf
/home/dimitri/projects/mRNA_miRNA/materials/mcff_generation/OUT/CD24.ft50.L5.R0.DB_26.pdf
/home/dimitri/projects/mRNA_miRNA/materials/mcff_generation/OUT/CD24.ft50.L5.R0.DB_27.pdf
/home/dimitri/projects/mRNA_miRNA/materials/mcff_generation/OUT/CD24.ft50.L5.R0.DB_28.pdf
/home/dimitri/projects/mRNA_miRNA/materials/mcff_generation/OUT/CD24.ft50.L5.R0.DB_29.pdf
/home/dimitri/projects/mRNA_miRNA/materials/mcff_generation/OUT/CD24.ft50.L5.R0.DB_30.pdf
/home/dimitri/projects/mRNA_miRNA/materials/mcff_generation/OUT/CD24.ft50.L5.R0.DB_31.pdf
/home/dimitri/projects/mRNA_miRNA/materials/mcff_generation/OUT/CD24.ft50.L5.R0.DB_32.pdf
/home/dimitri/projects/mRNA_miRNA/materials/mcff_generation/OUT/CD24.ft50.L5.R0.DB_33.pdf
/home/dimitri/projects/mRNA_miRNA/materials/mcff_generation/OUT/CD24.ft50.L5.R0.DB_34.pdf
/home/dimitri/projects/mRNA_miRNA/materials/mcff_generation/OUT/CD24.ft50.L5.R0.DB_35.pdf
/home/dimitri/projects/mRNA_miRNA/materials/mcff_generation/OUT/CD24.ft50.L5.R0.DB_36.pdf
/home/dimitri/projects/mRNA_miRNA/materials/mcff_generation/OUT/CD24.ft50.L5.R0.DB_37.pdf
/home/dimitri/projects/mRNA_miRNA/materials/mcff_generation/OUT/CD24.ft50.L5.R0.DB_38.pdf
/home/dimitri/projects/mRNA_miRNA/materials/mcff_generation/OUT/CD24.ft50.L5.R0.DB_39.pdf
/home/dimitri/projects/mRNA_miRNA/materials/mcff_generation/OUT/CD24.ft50.L5.R0.DB_40.pdf
/home/dimitri/projects/mRNA_miRNA/materials/mcff_generation/OUT/CD24.ft50.L5.R0.DB_41.pdf
/home/dimitri/projects/mRNA_miRNA/materials/mcff_generation/OUT/CD24.ft50.L5.R0.DB_42.pdf
/home/dimitri/projects/mRNA_miRNA/materials/mcff_generation/OUT/CD24.ft50.L5.R0.DB_43.pdf
/home/dimitri/projects/mRNA_miRNA/materials/mcff_generation/OUT/CD24.ft50.L5.R0.DB_44.pdf
/home/dimitri/projects/mRNA_miRNA/materials/mcff_generation/OUT/CD24.ft50.L5.R0.DB_45.pdf
/home/dimitri/projects/mRNA_miRNA/materials/mcff_generation/OUT/CD24.ft50.L5.R0.DB_46.pdf
/home/dimitri/projects/mRNA_miRNA/materials/mcff_generation/OUT/CD24.ft50.L5.R0.DB_47.pdf
/home/dimitri/projects/mRNA_miRNA/materials/mcff_generation/OUT/CD24.ft50.L5.R0.DB_48.pdf
/home/dimitri/projects/mRNA_miRNA/materials/mcff_generation/OUT/CD24.ft50.L5.R0.DB_49.pdf
/home/dimitri/projects/mRNA_miRNA/materials/mcff_generation/OUT/CD24.ft50.L6.R0.DB_00.pdf
/home/dimitri/projects/mRNA_miRNA/materials/mcff_generation/OUT/CD24.ft50.L6.R0.DB_01.pdf
/home/dimitri/projects/mRNA_miRNA/materials/mcff_generation/OUT/CD24.ft50.L6.R0.DB_02.pdf
/home/dimitri/projects/mRNA_miRNA/materials/mcff_generation/OUT/CD24.ft50.L6.R0.DB_03.pdf
/home/dimitri/projects/mRNA_miRNA/materials/mcff_generation/OUT/CD24.ft50.L6.R0.DB_04.pdf
/home/dimitri/projects/mRNA_miRNA/materials/mcff_generation/OUT/CD24.ft50.L6.R0.DB_05.pdf
/home/dimitri/projects/mRNA_miRNA/materials/mcff_generation/OUT/CD24.ft50.L6.R0.DB_06.pdf
/home/dimitri/projects/mRNA_miRNA/materials/mcff_generation/OUT/CD24.ft50.L6.R0.DB_07.pdf
/home/dimitri/projects/mRNA_miRNA/materials/mcff_generation/OUT/CD24.ft50.L6.R0.DB_08.pdf
/home/dimitri/projects/mRNA_miRNA/materials/mcff_generation/OUT/CD24.ft50.L6.R0.DB_09.pdf
/home/dimitri/projects/mRNA_miRNA/materials/mcff_generation/OUT/CD24.ft50.L6.R0.DB_10.pdf
/home/dimitri/projects/mRNA_miRNA/materials/mcff_generation/OUT/CD24.ft50.L6.R0.DB_11.pdf
/home/dimitri/projects/mRNA_miRNA/materials/mcff_generation/OUT/CD24.ft50.L6.R0.DB_12.pdf
/home/dimitri/projects/mRNA_miRNA/materials/mcff_generation/OUT/CD24.ft50.L6.R0.DB_13.pdf
/home/dimitri/projects/mRNA_miRNA/materials/mcff_generation/OUT/CD24.ft50.L6.R0.DB_14.pdf
/home/dimitri/projects/mRNA_miRNA/materials/mcff_generation/OUT/CD24.ft50.L6.R0.DB_15.pdf
/home/dimitri/projects/mRNA_miRNA/materials/mcff_generation/OUT/CD24.ft50.L6.R0.DB_16.pdf
/home/dimitri/projects/mRNA_miRNA/materials/mcff_generation/OUT/CD24.ft50.L6.R0.DB_17.pdf
/home/dimitri/projects/mRNA_miRNA/materials/mcff_generation/OUT/CD24.ft50.L6.R0.DB_18.pdf
/home/dimitri/projects/mRNA_miRNA/materials/mcff_generation/OUT/CD24.ft50.L6.R0.DB_19.pdf
/home/dimitri/projects/mRNA_miRNA/materials/mcff_generation/OUT/CD24.ft50.L6.R0.DB_20.pdf
/home/dimitri/projects/mRNA_miRNA/materials/mcff_generation/OUT/CD24.ft50.L6.R0.DB_21.pdf
/home/dimitri/projects/mRNA_miRNA/materials/mcff_generation/OUT/CD24.ft50.L6.R0.DB_22.pdf
/home/dimitri/projects/mRNA_miRNA/materials/mcff_generation/OUT/CD24.ft50.L6.R0.DB_23.pdf
/home/dimitri/projects/mRNA_miRNA/materials/mcff_generation/OUT/CD24.ft50.L6.R0.DB_24.pdf
/home/dimitri/projects/mRNA_miRNA/materials/mcff_generation/OUT/CD24.ft50.L6.R0.DB_25.pdf
/home/dimitri/projects/mRNA_miRNA/materials/mcff_generation/OUT/CD24.ft50.L6.R0.DB_26.pdf
/home/dimitri/projects/mRNA_miRNA/materials/mcff_generation/OUT/CD24.ft50.L6.R0.DB_27.pdf
/home/dimitri/projects/mRNA_miRNA/materials/mcff_generation/OUT/CD24.ft50.L6.R0.DB_28.pdf
/home/dimitri/projects/mRNA_miRNA/materials/mcff_generation/OUT/CD24.ft50.L6.R0.DB_29.pdf
/home/dimitri/projects/mRNA_miRNA/materials/mcff_generation/OUT/CD24.ft50.L6.R0.DB_30.pdf
/home/dimitri/projects/mRNA_miRNA/materials/mcff_generation/OUT/CD24.ft50.L6.R0.DB_31.pdf
/home/dimitri/projects/mRNA_miRNA/materials/mcff_generation/OUT/CD24.ft50.L6.R0.DB_32.pdf
/home/dimitri/projects/mRNA_miRNA/materials/mcff_generation/OUT/CD24.ft50.L6.R0.DB_33.pdf
/home/dimitri/projects/mRNA_miRNA/materials/mcff_generation/OUT/CD24.ft50.L6.R0.DB_34.pdf
/home/dimitri/projects/mRNA_miRNA/materials/mcff_generation/OUT/CD24.ft50.L6.R0.DB_35.pdf
/home/dimitri/projects/mRNA_miRNA/materials/mcff_generation/OUT/CD24.ft50.L6.R0.DB_36.pdf
/home/dimitri/projects/mRNA_miRNA/materials/mcff_generation/OUT/CD24.ft50.L6.R0.DB_37.pdf
/home/dimitri/projects/mRNA_miRNA/materials/mcff_generation/OUT/CD24.ft50.L6.R0.DB_38.pdf
/home/dimitri/projects/mRNA_miRNA/materials/mcff_generation/OUT/CD24.ft50.L6.R0.DB_39.pdf
/home/dimitri/projects/mRNA_miRNA/materials/mcff_generation/OUT/CD24.ft50.L6.R0.DB_40.pdf
/home/dimitri/projects/mRNA_miRNA/materials/mcff_generation/OUT/CD24.ft50.L6.R0.DB_41.pdf
/home/dimitri/projects/mRNA_miRNA/materials/mcff_generation/OUT/CD24.ft50.L6.R0.DB_42.pdf
/home/dimitri/projects/mRNA_miRNA/materials/mcff_generation/OUT/CD24.ft50.L6.R0.DB_43.pdf
/home/dimitri/projects/mRNA_miRNA/materials/mcff_generation/OUT/CD24.ft50.L6.R0.DB_44.pdf
/home/dimitri/projects/mRNA_miRNA/materials/mcff_generation/OUT/CD24.ft50.L6.R0.DB_45.pdf
/home/dimitri/projects/mRNA_miRNA/materials/mcff_generation/OUT/CD24.ft50.L6.R0.DB_46.pdf
/home/dimitri/projects/mRNA_miRNA/materials/mcff_generation/OUT/CD24.ft50.L6.R0.DB_47.pdf
/home/dimitri/projects/mRNA_miRNA/materials/mcff_generation/OUT/CD24.ft50.L6.R0.DB_48.pdf
/home/dimitri/projects/mRNA_miRNA/materials/mcff_generation/OUT/CD24.ft50.L6.R0.DB_49.pdf
/home/dimitri/projects/mRNA_miRNA/materials/mcff_generation/OUT/CD24.ft50.L7.R0.DB_00.pdf
/home/dimitri/projects/mRNA_miRNA/materials/mcff_generation/OUT/CD24.ft50.L7.R0.DB_01.pdf
/home/dimitri/projects/mRNA_miRNA/materials/mcff_generation/OUT/CD24.ft50.L7.R0.DB_02.pdf
/home/dimitri/projects/mRNA_miRNA/materials/mcff_generation/OUT/CD24.ft50.L7.R0.DB_03.pdf
/home/dimitri/projects/mRNA_miRNA/materials/mcff_generation/OUT/CD24.ft50.L7.R0.DB_04.pdf
/home/dimitri/projects/mRNA_miRNA/materials/mcff_generation/OUT/CD24.ft50.L7.R0.DB_05.pdf
/home/dimitri/projects/mRNA_miRNA/materials/mcff_generation/OUT/CD24.ft50.L7.R0.DB_06.pdf
/home/dimitri/projects/mRNA_miRNA/materials/mcff_generation/OUT/CD24.ft50.L7.R0.DB_07.pdf
/home/dimitri/projects/mRNA_miRNA/materials/mcff_generation/OUT/CD24.ft50.L7.R0.DB_08.pdf
/home/dimitri/projects/mRNA_miRNA/materials/mcff_generation/OUT/CD24.ft50.L7.R0.DB_09.pdf
/home/dimitri/projects/mRNA_miRNA/materials/mcff_generation/OUT/CD24.ft50.L7.R0.DB_10.pdf
/home/dimitri/projects/mRNA_miRNA/materials/mcff_generation/OUT/CD24.ft50.L7.R0.DB_11.pdf
/home/dimitri/projects/mRNA_miRNA/materials/mcff_generation/OUT/CD24.ft50.L7.R0.DB_12.pdf
/home/dimitri/projects/mRNA_miRNA/materials/mcff_generation/OUT/CD24.ft50.L7.R0.DB_13.pdf
/home/dimitri/projects/mRNA_miRNA/materials/mcff_generation/OUT/CD24.ft50.L7.R0.DB_14.pdf
/home/dimitri/projects/mRNA_miRNA/materials/mcff_generation/OUT/CD24.ft50.L7.R0.DB_15.pdf
/home/dimitri/projects/mRNA_miRNA/materials/mcff_generation/OUT/CD24.ft50.L7.R0.DB_16.pdf
/home/dimitri/projects/mRNA_miRNA/materials/mcff_generation/OUT/CD24.ft50.L7.R0.DB_17.pdf
/home/dimitri/projects/mRNA_miRNA/materials/mcff_generation/OUT/CD24.ft50.L7.R0.DB_18.pdf
/home/dimitri/projects/mRNA_miRNA/materials/mcff_generation/OUT/CD24.ft50.L7.R0.DB_19.pdf
/home/dimitri/projects/mRNA_miRNA/materials/mcff_generation/OUT/CD24.ft50.L7.R0.DB_20.pdf
/home/dimitri/projects/mRNA_miRNA/materials/mcff_generation/OUT/CD24.ft50.L7.R0.DB_21.pdf
/home/dimitri/projects/mRNA_miRNA/materials/mcff_generation/OUT/CD24.ft50.L7.R0.DB_22.pdf
/home/dimitri/projects/mRNA_miRNA/materials/mcff_generation/OUT/CD24.ft50.L7.R0.DB_23.pdf
/home/dimitri/projects/mRNA_miRNA/materials/mcff_generation/OUT/CD24.ft50.L7.R0.DB_24.pdf
/home/dimitri/projects/mRNA_miRNA/materials/mcff_generation/OUT/CD24.ft50.L7.R0.DB_25.pdf
/home/dimitri/projects/mRNA_miRNA/materials/mcff_generation/OUT/CD24.ft50.L7.R0.DB_26.pdf
/home/dimitri/projects/mRNA_miRNA/materials/mcff_generation/OUT/CD24.ft50.L7.R0.DB_27.pdf
/home/dimitri/projects/mRNA_miRNA/materials/mcff_generation/OUT/CD24.ft50.L7.R0.DB_28.pdf
/home/dimitri/projects/mRNA_miRNA/materials/mcff_generation/OUT/CD24.ft50.L7.R0.DB_29.pdf
/home/dimitri/projects/mRNA_miRNA/materials/mcff_generation/OUT/CD24.ft50.L7.R0.DB_30.pdf
/home/dimitri/projects/mRNA_miRNA/materials/mcff_generation/OUT/CD24.ft50.L7.R0.DB_31.pdf
/home/dimitri/projects/mRNA_miRNA/materials/mcff_generation/OUT/CD24.ft50.L7.R0.DB_32.pdf
/home/dimitri/projects/mRNA_miRNA/materials/mcff_generation/OUT/CD24.ft50.L7.R0.DB_33.pdf
/home/dimitri/projects/mRNA_miRNA/materials/mcff_generation/OUT/CD24.ft50.L7.R0.DB_34.pdf
/home/dimitri/projects/mRNA_miRNA/materials/mcff_generation/OUT/CD24.ft50.L7.R0.DB_35.pdf
/home/dimitri/projects/mRNA_miRNA/materials/mcff_generation/OUT/CD24.ft50.L7.R0.DB_36.pdf
/home/dimitri/projects/mRNA_miRNA/materials/mcff_generation/OUT/CD24.ft50.L7.R0.DB_37.pdf
/home/dimitri/projects/mRNA_miRNA/materials/mcff_generation/OUT/CD24.ft50.L7.R0.DB_38.pdf
/home/dimitri/projects/mRNA_miRNA/materials/mcff_generation/OUT/CD24.ft50.L7.R0.DB_39.pdf
/home/dimitri/projects/mRNA_miRNA/materials/mcff_generation/OUT/CD24.ft50.L7.R0.DB_40.pdf
/home/dimitri/projects/mRNA_miRNA/materials/mcff_generation/OUT/CD24.ft50.L7.R0.DB_41.pdf
/home/dimitri/projects/mRNA_miRNA/materials/mcff_generation/OUT/CD24.ft50.L7.R0.DB_42.pdf
/home/dimitri/projects/mRNA_miRNA/materials/mcff_generation/OUT/CD24.ft50.L7.R0.DB_43.pdf
/home/dimitri/projects/mRNA_miRNA/materials/mcff_generation/OUT/CD24.ft50.L7.R0.DB_44.pdf
/home/dimitri/projects/mRNA_miRNA/materials/mcff_generation/OUT/CD24.ft50.L7.R0.DB_45.pdf
/home/dimitri/projects/mRNA_miRNA/materials/mcff_generation/OUT/CD24.ft50.L7.R0.DB_46.pdf
/home/dimitri/projects/mRNA_miRNA/materials/mcff_generation/OUT/CD24.ft50.L7.R0.DB_47.pdf
/home/dimitri/projects/mRNA_miRNA/materials/mcff_generation/OUT/CD24.ft50.L7.R0.DB_48.pdf
/home/dimitri/projects/mRNA_miRNA/materials/mcff_generation/OUT/CD24.ft50.L7.R0.DB_49.pdf
/home/dimitri/projects/mRNA_miRNA/materials/mcff_generation/OUT/CD24.ft50.L8.R0.DB_00.pdf
/home/dimitri/projects/mRNA_miRNA/materials/mcff_generation/OUT/CD24.ft50.L8.R0.DB_01.pdf
/home/dimitri/projects/mRNA_miRNA/materials/mcff_generation/OUT/CD24.ft50.L8.R0.DB_02.pdf
/home/dimitri/projects/mRNA_miRNA/materials/mcff_generation/OUT/CD24.ft50.L8.R0.DB_03.pdf
/home/dimitri/projects/mRNA_miRNA/materials/mcff_generation/OUT/CD24.ft50.L8.R0.DB_04.pdf
/home/dimitri/projects/mRNA_miRNA/materials/mcff_generation/OUT/CD24.ft50.L8.R0.DB_05.pdf
/home/dimitri/projects/mRNA_miRNA/materials/mcff_generation/OUT/CD24.ft50.L8.R0.DB_06.pdf
/home/dimitri/projects/mRNA_miRNA/materials/mcff_generation/OUT/CD24.ft50.L8.R0.DB_07.pdf
/home/dimitri/projects/mRNA_miRNA/materials/mcff_generation/OUT/CD24.ft50.L8.R0.DB_08.pdf
/home/dimitri/projects/mRNA_miRNA/materials/mcff_generation/OUT/CD24.ft50.L8.R0.DB_09.pdf
/home/dimitri/projects/mRNA_miRNA/materials/mcff_generation/OUT/CD24.ft50.L8.R0.DB_10.pdf
/home/dimitri/projects/mRNA_miRNA/materials/mcff_generation/OUT/CD24.ft50.L8.R0.DB_11.pdf
/home/dimitri/projects/mRNA_miRNA/materials/mcff_generation/OUT/CD24.ft50.L8.R0.DB_12.pdf
/home/dimitri/projects/mRNA_miRNA/materials/mcff_generation/OUT/CD24.ft50.L8.R0.DB_13.pdf
/home/dimitri/projects/mRNA_miRNA/materials/mcff_generation/OUT/CD24.ft50.L8.R0.DB_14.pdf
/home/dimitri/projects/mRNA_miRNA/materials/mcff_generation/OUT/CD24.ft50.L8.R0.DB_15.pdf
/home/dimitri/projects/mRNA_miRNA/materials/mcff_generation/OUT/CD24.ft50.L8.R0.DB_16.pdf
/home/dimitri/projects/mRNA_miRNA/materials/mcff_generation/OUT/CD24.ft50.L8.R0.DB_17.pdf
/home/dimitri/projects/mRNA_miRNA/materials/mcff_generation/OUT/CD24.ft50.L8.R0.DB_18.pdf
/home/dimitri/projects/mRNA_miRNA/materials/mcff_generation/OUT/CD24.ft50.L8.R0.DB_19.pdf
/home/dimitri/projects/mRNA_miRNA/materials/mcff_generation/OUT/CD24.ft50.L8.R0.DB_20.pdf
/home/dimitri/projects/mRNA_miRNA/materials/mcff_generation/OUT/CD24.ft50.L8.R0.DB_21.pdf
/home/dimitri/projects/mRNA_miRNA/materials/mcff_generation/OUT/CD24.ft50.L8.R0.DB_22.pdf
/home/dimitri/projects/mRNA_miRNA/materials/mcff_generation/OUT/CD24.ft50.L8.R0.DB_23.pdf
/home/dimitri/projects/mRNA_miRNA/materials/mcff_generation/OUT/CD24.ft50.L8.R0.DB_24.pdf
/home/dimitri/projects/mRNA_miRNA/materials/mcff_generation/OUT/CD24.ft50.L8.R0.DB_25.pdf
/home/dimitri/projects/mRNA_miRNA/materials/mcff_generation/OUT/CD24.ft50.L8.R0.DB_26.pdf
/home/dimitri/projects/mRNA_miRNA/materials/mcff_generation/OUT/CD24.ft50.L8.R0.DB_27.pdf
/home/dimitri/projects/mRNA_miRNA/materials/mcff_generation/OUT/CD24.ft50.L8.R0.DB_28.pdf
/home/dimitri/projects/mRNA_miRNA/materials/mcff_generation/OUT/CD24.ft50.L8.R0.DB_29.pdf
/home/dimitri/projects/mRNA_miRNA/materials/mcff_generation/OUT/CD24.ft50.L8.R0.DB_30.pdf
/home/dimitri/projects/mRNA_miRNA/materials/mcff_generation/OUT/CD24.ft50.L8.R0.DB_31.pdf
/home/dimitri/projects/mRNA_miRNA/materials/mcff_generation/OUT/CD24.ft50.L8.R0.DB_32.pdf
/home/dimitri/projects/mRNA_miRNA/materials/mcff_generation/OUT/CD24.ft50.L8.R0.DB_33.pdf
/home/dimitri/projects/mRNA_miRNA/materials/mcff_generation/OUT/CD24.ft50.L8.R0.DB_34.pdf
/home/dimitri/projects/mRNA_miRNA/materials/mcff_generation/OUT/CD24.ft50.L8.R0.DB_35.pdf
/home/dimitri/projects/mRNA_miRNA/materials/mcff_generation/OUT/CD24.ft50.L8.R0.DB_36.pdf
/home/dimitri/projects/mRNA_miRNA/materials/mcff_generation/OUT/CD24.ft50.L8.R0.DB_37.pdf
/home/dimitri/projects/mRNA_miRNA/materials/mcff_generation/OUT/CD24.ft50.L8.R0.DB_38.pdf
/home/dimitri/projects/mRNA_miRNA/materials/mcff_generation/OUT/CD24.ft50.L8.R0.DB_39.pdf
/home/dimitri/projects/mRNA_miRNA/materials/mcff_generation/OUT/CD24.ft50.L8.R0.DB_40.pdf
/home/dimitri/projects/mRNA_miRNA/materials/mcff_generation/OUT/CD24.ft50.L8.R0.DB_41.pdf
/home/dimitri/projects/mRNA_miRNA/materials/mcff_generation/OUT/CD24.ft50.L8.R0.DB_42.pdf
/home/dimitri/projects/mRNA_miRNA/materials/mcff_generation/OUT/CD24.ft50.L8.R0.DB_43.pdf
/home/dimitri/projects/mRNA_miRNA/materials/mcff_generation/OUT/CD24.ft50.L8.R0.DB_44.pdf
/home/dimitri/projects/mRNA_miRNA/materials/mcff_generation/OUT/CD24.ft50.L8.R0.DB_45.pdf
/home/dimitri/projects/mRNA_miRNA/materials/mcff_generation/OUT/CD24.ft50.L8.R0.DB_46.pdf
/home/dimitri/projects/mRNA_miRNA/materials/mcff_generation/OUT/CD24.ft50.L8.R0.DB_47.pdf
/home/dimitri/projects/mRNA_miRNA/materials/mcff_generation/OUT/CD24.ft50.L8.R0.DB_48.pdf
/home/dimitri/projects/mRNA_miRNA/materials/mcff_generation/OUT/CD24.ft50.L8.R0.DB_49.pdf
/home/dimitri/projects/mRNA_miRNA/materials/mcff_generation/OUT/CD44.ft50.L0.R0.DB_00.pdf
/home/dimitri/projects/mRNA_miRNA/materials/mcff_generation/OUT/CD44.ft50.L0.R0.DB_01.pdf
/home/dimitri/projects/mRNA_miRNA/materials/mcff_generation/OUT/CD44.ft50.L0.R0.DB_02.pdf
/home/dimitri/projects/mRNA_miRNA/materials/mcff_generation/OUT/CD44.ft50.L0.R0.DB_03.pdf
/home/dimitri/projects/mRNA_miRNA/materials/mcff_generation/OUT/CD44.ft50.L0.R0.DB_04.pdf
/home/dimitri/projects/mRNA_miRNA/materials/mcff_generation/OUT/CD44.ft50.L0.R0.DB_05.pdf
/home/dimitri/projects/mRNA_miRNA/materials/mcff_generation/OUT/CD44.ft50.L0.R0.DB_06.pdf
/home/dimitri/projects/mRNA_miRNA/materials/mcff_generation/OUT/CD44.ft50.L0.R0.DB_07.pdf
/home/dimitri/projects/mRNA_miRNA/materials/mcff_generation/OUT/CD44.ft50.L0.R0.DB_08.pdf
/home/dimitri/projects/mRNA_miRNA/materials/mcff_generation/OUT/CD44.ft50.L0.R0.DB_09.pdf
/home/dimitri/projects/mRNA_miRNA/materials/mcff_generation/OUT/CD44.ft50.L0.R0.DB_10.pdf
/home/dimitri/projects/mRNA_miRNA/materials/mcff_generation/OUT/CD44.ft50.L0.R0.DB_11.pdf
/home/dimitri/projects/mRNA_miRNA/materials/mcff_generation/OUT/CD44.ft50.L0.R0.DB_12.pdf
/home/dimitri/projects/mRNA_miRNA/materials/mcff_generation/OUT/CD44.ft50.L0.R0.DB_13.pdf
/home/dimitri/projects/mRNA_miRNA/materials/mcff_generation/OUT/CD44.ft50.L0.R0.DB_14.pdf
/home/dimitri/projects/mRNA_miRNA/materials/mcff_generation/OUT/CD44.ft50.L0.R0.DB_15.pdf
/home/dimitri/projects/mRNA_miRNA/materials/mcff_generation/OUT/CD44.ft50.L0.R0.DB_16.pdf
/home/dimitri/projects/mRNA_miRNA/materials/mcff_generation/OUT/CD44.ft50.L0.R0.DB_17.pdf
/home/dimitri/projects/mRNA_miRNA/materials/mcff_generation/OUT/CD44.ft50.L0.R0.DB_18.pdf
/home/dimitri/projects/mRNA_miRNA/materials/mcff_generation/OUT/CD44.ft50.L0.R0.DB_19.pdf
/home/dimitri/projects/mRNA_miRNA/materials/mcff_generation/OUT/CD44.ft50.L0.R0.DB_20.pdf
/home/dimitri/projects/mRNA_miRNA/materials/mcff_generation/OUT/CD44.ft50.L0.R0.DB_21.pdf
/home/dimitri/projects/mRNA_miRNA/materials/mcff_generation/OUT/CD44.ft50.L0.R0.DB_22.pdf
/home/dimitri/projects/mRNA_miRNA/materials/mcff_generation/OUT/CD44.ft50.L0.R0.DB_23.pdf
/home/dimitri/projects/mRNA_miRNA/materials/mcff_generation/OUT/CD44.ft50.L0.R0.DB_24.pdf
/home/dimitri/projects/mRNA_miRNA/materials/mcff_generation/OUT/CD44.ft50.L0.R0.DB_25.pdf
/home/dimitri/projects/mRNA_miRNA/materials/mcff_generation/OUT/CD44.ft50.L0.R0.DB_26.pdf
/home/dimitri/projects/mRNA_miRNA/materials/mcff_generation/OUT/CD44.ft50.L0.R0.DB_27.pdf
/home/dimitri/projects/mRNA_miRNA/materials/mcff_generation/OUT/CD44.ft50.L0.R0.DB_28.pdf
/home/dimitri/projects/mRNA_miRNA/materials/mcff_generation/OUT/CD44.ft50.L0.R0.DB_29.pdf
/home/dimitri/projects/mRNA_miRNA/materials/mcff_generation/OUT/CD44.ft50.L0.R0.DB_30.pdf
/home/dimitri/projects/mRNA_miRNA/materials/mcff_generation/OUT/CD44.ft50.L0.R0.DB_31.pdf
/home/dimitri/projects/mRNA_miRNA/materials/mcff_generation/OUT/CD44.ft50.L0.R0.DB_32.pdf
/home/dimitri/projects/mRNA_miRNA/materials/mcff_generation/OUT/CD44.ft50.L0.R0.DB_33.pdf
/home/dimitri/projects/mRNA_miRNA/materials/mcff_generation/OUT/CD44.ft50.L0.R0.DB_34.pdf
/home/dimitri/projects/mRNA_miRNA/materials/mcff_generation/OUT/CD44.ft50.L0.R0.DB_35.pdf
/home/dimitri/projects/mRNA_miRNA/materials/mcff_generation/OUT/CD44.ft50.L0.R0.DB_36.pdf
/home/dimitri/projects/mRNA_miRNA/materials/mcff_generation/OUT/CD44.ft50.L0.R0.DB_37.pdf
/home/dimitri/projects/mRNA_miRNA/materials/mcff_generation/OUT/CD44.ft50.L0.R0.DB_38.pdf
/home/dimitri/projects/mRNA_miRNA/materials/mcff_generation/OUT/CD44.ft50.L0.R0.DB_39.pdf
/home/dimitri/projects/mRNA_miRNA/materials/mcff_generation/OUT/CD44.ft50.L0.R0.DB_40.pdf
/home/dimitri/projects/mRNA_miRNA/materials/mcff_generation/OUT/CD44.ft50.L0.R0.DB_41.pdf
/home/dimitri/projects/mRNA_miRNA/materials/mcff_generation/OUT/CD44.ft50.L0.R0.DB_42.pdf
/home/dimitri/projects/mRNA_miRNA/materials/mcff_generation/OUT/CD44.ft50.L0.R0.DB_43.pdf
/home/dimitri/projects/mRNA_miRNA/materials/mcff_generation/OUT/CD44.ft50.L0.R0.DB_44.pdf
/home/dimitri/projects/mRNA_miRNA/materials/mcff_generation/OUT/CD44.ft50.L0.R0.DB_45.pdf
/home/dimitri/projects/mRNA_miRNA/materials/mcff_generation/OUT/CD44.ft50.L0.R0.DB_46.pdf
/home/dimitri/projects/mRNA_miRNA/materials/mcff_generation/OUT/CD44.ft50.L0.R0.DB_47.pdf
/home/dimitri/projects/mRNA_miRNA/materials/mcff_generation/OUT/CD44.ft50.L0.R0.DB_48.pdf
/home/dimitri/projects/mRNA_miRNA/materials/mcff_generation/OUT/CD44.ft50.L0.R0.DB_49.pdf
/home/dimitri/projects/mRNA_miRNA/materials/mcff_generation/OUT/CD44.ft50.L1.R0.DB_00.pdf
/home/dimitri/projects/mRNA_miRNA/materials/mcff_generation/OUT/CD44.ft50.L1.R0.DB_01.pdf
/home/dimitri/projects/mRNA_miRNA/materials/mcff_generation/OUT/CD44.ft50.L1.R0.DB_02.pdf
/home/dimitri/projects/mRNA_miRNA/materials/mcff_generation/OUT/CD44.ft50.L1.R0.DB_03.pdf
/home/dimitri/projects/mRNA_miRNA/materials/mcff_generation/OUT/CD44.ft50.L1.R0.DB_04.pdf
/home/dimitri/projects/mRNA_miRNA/materials/mcff_generation/OUT/CD44.ft50.L1.R0.DB_05.pdf
/home/dimitri/projects/mRNA_miRNA/materials/mcff_generation/OUT/CD44.ft50.L1.R0.DB_06.pdf
/home/dimitri/projects/mRNA_miRNA/materials/mcff_generation/OUT/CD44.ft50.L1.R0.DB_07.pdf
/home/dimitri/projects/mRNA_miRNA/materials/mcff_generation/OUT/CD44.ft50.L1.R0.DB_08.pdf
/home/dimitri/projects/mRNA_miRNA/materials/mcff_generation/OUT/CD44.ft50.L1.R0.DB_09.pdf
/home/dimitri/projects/mRNA_miRNA/materials/mcff_generation/OUT/CD44.ft50.L1.R0.DB_10.pdf
/home/dimitri/projects/mRNA_miRNA/materials/mcff_generation/OUT/CD44.ft50.L1.R0.DB_11.pdf
/home/dimitri/projects/mRNA_miRNA/materials/mcff_generation/OUT/CD44.ft50.L1.R0.DB_12.pdf
/home/dimitri/projects/mRNA_miRNA/materials/mcff_generation/OUT/CD44.ft50.L1.R0.DB_13.pdf
/home/dimitri/projects/mRNA_miRNA/materials/mcff_generation/OUT/CD44.ft50.L1.R0.DB_14.pdf
/home/dimitri/projects/mRNA_miRNA/materials/mcff_generation/OUT/CD44.ft50.L1.R0.DB_15.pdf
/home/dimitri/projects/mRNA_miRNA/materials/mcff_generation/OUT/CD44.ft50.L1.R0.DB_16.pdf
/home/dimitri/projects/mRNA_miRNA/materials/mcff_generation/OUT/CD44.ft50.L1.R0.DB_17.pdf
/home/dimitri/projects/mRNA_miRNA/materials/mcff_generation/OUT/CD44.ft50.L1.R0.DB_18.pdf
/home/dimitri/projects/mRNA_miRNA/materials/mcff_generation/OUT/CD44.ft50.L1.R0.DB_19.pdf
/home/dimitri/projects/mRNA_miRNA/materials/mcff_generation/OUT/CD44.ft50.L1.R0.DB_20.pdf
/home/dimitri/projects/mRNA_miRNA/materials/mcff_generation/OUT/CD44.ft50.L1.R0.DB_21.pdf
/home/dimitri/projects/mRNA_miRNA/materials/mcff_generation/OUT/CD44.ft50.L1.R0.DB_22.pdf
/home/dimitri/projects/mRNA_miRNA/materials/mcff_generation/OUT/CD44.ft50.L1.R0.DB_23.pdf
/home/dimitri/projects/mRNA_miRNA/materials/mcff_generation/OUT/CD44.ft50.L1.R0.DB_24.pdf
/home/dimitri/projects/mRNA_miRNA/materials/mcff_generation/OUT/CD44.ft50.L1.R0.DB_25.pdf
/home/dimitri/projects/mRNA_miRNA/materials/mcff_generation/OUT/CD44.ft50.L1.R0.DB_26.pdf
/home/dimitri/projects/mRNA_miRNA/materials/mcff_generation/OUT/CD44.ft50.L1.R0.DB_27.pdf
/home/dimitri/projects/mRNA_miRNA/materials/mcff_generation/OUT/CD44.ft50.L1.R0.DB_28.pdf
/home/dimitri/projects/mRNA_miRNA/materials/mcff_generation/OUT/CD44.ft50.L1.R0.DB_29.pdf
/home/dimitri/projects/mRNA_miRNA/materials/mcff_generation/OUT/CD44.ft50.L1.R0.DB_30.pdf
/home/dimitri/projects/mRNA_miRNA/materials/mcff_generation/OUT/CD44.ft50.L1.R0.DB_31.pdf
/home/dimitri/projects/mRNA_miRNA/materials/mcff_generation/OUT/CD44.ft50.L1.R0.DB_32.pdf
/home/dimitri/projects/mRNA_miRNA/materials/mcff_generation/OUT/CD44.ft50.L1.R0.DB_33.pdf
/home/dimitri/projects/mRNA_miRNA/materials/mcff_generation/OUT/CD44.ft50.L1.R0.DB_34.pdf
/home/dimitri/projects/mRNA_miRNA/materials/mcff_generation/OUT/CD44.ft50.L1.R0.DB_35.pdf
/home/dimitri/projects/mRNA_miRNA/materials/mcff_generation/OUT/CD44.ft50.L1.R0.DB_36.pdf
/home/dimitri/projects/mRNA_miRNA/materials/mcff_generation/OUT/CD44.ft50.L1.R0.DB_37.pdf
/home/dimitri/projects/mRNA_miRNA/materials/mcff_generation/OUT/CD44.ft50.L1.R0.DB_38.pdf
/home/dimitri/projects/mRNA_miRNA/materials/mcff_generation/OUT/CD44.ft50.L1.R0.DB_39.pdf
/home/dimitri/projects/mRNA_miRNA/materials/mcff_generation/OUT/CD44.ft50.L1.R0.DB_40.pdf
/home/dimitri/projects/mRNA_miRNA/materials/mcff_generation/OUT/CD44.ft50.L1.R0.DB_41.pdf
/home/dimitri/projects/mRNA_miRNA/materials/mcff_generation/OUT/CD44.ft50.L1.R0.DB_42.pdf
/home/dimitri/projects/mRNA_miRNA/materials/mcff_generation/OUT/CD44.ft50.L1.R0.DB_43.pdf
/home/dimitri/projects/mRNA_miRNA/materials/mcff_generation/OUT/CD44.ft50.L1.R0.DB_44.pdf
/home/dimitri/projects/mRNA_miRNA/materials/mcff_generation/OUT/CD44.ft50.L1.R0.DB_45.pdf
/home/dimitri/projects/mRNA_miRNA/materials/mcff_generation/OUT/CD44.ft50.L1.R0.DB_46.pdf
/home/dimitri/projects/mRNA_miRNA/materials/mcff_generation/OUT/CD44.ft50.L1.R0.DB_47.pdf
/home/dimitri/projects/mRNA_miRNA/materials/mcff_generation/OUT/CD44.ft50.L1.R0.DB_48.pdf
/home/dimitri/projects/mRNA_miRNA/materials/mcff_generation/OUT/CD44.ft50.L1.R0.DB_49.pdf
/home/dimitri/projects/mRNA_miRNA/materials/mcff_generation/OUT/CD44.ft50.L2.R0.DB_00.pdf
/home/dimitri/projects/mRNA_miRNA/materials/mcff_generation/OUT/CD44.ft50.L2.R0.DB_01.pdf
/home/dimitri/projects/mRNA_miRNA/materials/mcff_generation/OUT/CD44.ft50.L2.R0.DB_02.pdf
/home/dimitri/projects/mRNA_miRNA/materials/mcff_generation/OUT/CD44.ft50.L2.R0.DB_03.pdf
/home/dimitri/projects/mRNA_miRNA/materials/mcff_generation/OUT/CD44.ft50.L2.R0.DB_04.pdf
/home/dimitri/projects/mRNA_miRNA/materials/mcff_generation/OUT/CD44.ft50.L2.R0.DB_05.pdf
/home/dimitri/projects/mRNA_miRNA/materials/mcff_generation/OUT/CD44.ft50.L2.R0.DB_06.pdf
/home/dimitri/projects/mRNA_miRNA/materials/mcff_generation/OUT/CD44.ft50.L2.R0.DB_07.pdf
/home/dimitri/projects/mRNA_miRNA/materials/mcff_generation/OUT/CD44.ft50.L2.R0.DB_08.pdf
/home/dimitri/projects/mRNA_miRNA/materials/mcff_generation/OUT/CD44.ft50.L2.R0.DB_09.pdf
/home/dimitri/projects/mRNA_miRNA/materials/mcff_generation/OUT/CD44.ft50.L2.R0.DB_10.pdf
/home/dimitri/projects/mRNA_miRNA/materials/mcff_generation/OUT/CD44.ft50.L2.R0.DB_11.pdf
/home/dimitri/projects/mRNA_miRNA/materials/mcff_generation/OUT/CD44.ft50.L2.R0.DB_12.pdf
/home/dimitri/projects/mRNA_miRNA/materials/mcff_generation/OUT/CD44.ft50.L2.R0.DB_13.pdf
/home/dimitri/projects/mRNA_miRNA/materials/mcff_generation/OUT/CD44.ft50.L2.R0.DB_14.pdf
/home/dimitri/projects/mRNA_miRNA/materials/mcff_generation/OUT/CD44.ft50.L2.R0.DB_15.pdf
/home/dimitri/projects/mRNA_miRNA/materials/mcff_generation/OUT/CD44.ft50.L2.R0.DB_16.pdf
/home/dimitri/projects/mRNA_miRNA/materials/mcff_generation/OUT/CD44.ft50.L2.R0.DB_17.pdf
/home/dimitri/projects/mRNA_miRNA/materials/mcff_generation/OUT/CD44.ft50.L2.R0.DB_18.pdf
/home/dimitri/projects/mRNA_miRNA/materials/mcff_generation/OUT/CD44.ft50.L2.R0.DB_19.pdf
/home/dimitri/projects/mRNA_miRNA/materials/mcff_generation/OUT/CD44.ft50.L2.R0.DB_20.pdf
/home/dimitri/projects/mRNA_miRNA/materials/mcff_generation/OUT/CD44.ft50.L2.R0.DB_21.pdf
/home/dimitri/projects/mRNA_miRNA/materials/mcff_generation/OUT/CD44.ft50.L2.R0.DB_22.pdf
/home/dimitri/projects/mRNA_miRNA/materials/mcff_generation/OUT/CD44.ft50.L2.R0.DB_23.pdf
/home/dimitri/projects/mRNA_miRNA/materials/mcff_generation/OUT/CD44.ft50.L2.R0.DB_24.pdf
/home/dimitri/projects/mRNA_miRNA/materials/mcff_generation/OUT/CD44.ft50.L2.R0.DB_25.pdf
/home/dimitri/projects/mRNA_miRNA/materials/mcff_generation/OUT/CD44.ft50.L2.R0.DB_26.pdf
/home/dimitri/projects/mRNA_miRNA/materials/mcff_generation/OUT/CD44.ft50.L2.R0.DB_27.pdf
/home/dimitri/projects/mRNA_miRNA/materials/mcff_generation/OUT/CD44.ft50.L2.R0.DB_28.pdf
/home/dimitri/projects/mRNA_miRNA/materials/mcff_generation/OUT/CD44.ft50.L2.R0.DB_29.pdf
/home/dimitri/projects/mRNA_miRNA/materials/mcff_generation/OUT/CD44.ft50.L2.R0.DB_30.pdf
/home/dimitri/projects/mRNA_miRNA/materials/mcff_generation/OUT/CD44.ft50.L2.R0.DB_31.pdf
/home/dimitri/projects/mRNA_miRNA/materials/mcff_generation/OUT/CD44.ft50.L2.R0.DB_32.pdf
/home/dimitri/projects/mRNA_miRNA/materials/mcff_generation/OUT/CD44.ft50.L2.R0.DB_33.pdf
/home/dimitri/projects/mRNA_miRNA/materials/mcff_generation/OUT/CD44.ft50.L2.R0.DB_34.pdf
/home/dimitri/projects/mRNA_miRNA/materials/mcff_generation/OUT/CD44.ft50.L2.R0.DB_35.pdf
/home/dimitri/projects/mRNA_miRNA/materials/mcff_generation/OUT/CD44.ft50.L2.R0.DB_36.pdf
/home/dimitri/projects/mRNA_miRNA/materials/mcff_generation/OUT/CD44.ft50.L2.R0.DB_37.pdf
/home/dimitri/projects/mRNA_miRNA/materials/mcff_generation/OUT/CD44.ft50.L2.R0.DB_38.pdf
/home/dimitri/projects/mRNA_miRNA/materials/mcff_generation/OUT/CD44.ft50.L2.R0.DB_39.pdf
/home/dimitri/projects/mRNA_miRNA/materials/mcff_generation/OUT/CD44.ft50.L2.R0.DB_40.pdf
/home/dimitri/projects/mRNA_miRNA/materials/mcff_generation/OUT/CD44.ft50.L2.R0.DB_41.pdf
/home/dimitri/projects/mRNA_miRNA/materials/mcff_generation/OUT/CD44.ft50.L2.R0.DB_42.pdf
/home/dimitri/projects/mRNA_miRNA/materials/mcff_generation/OUT/CD44.ft50.L2.R0.DB_43.pdf
/home/dimitri/projects/mRNA_miRNA/materials/mcff_generation/OUT/CD44.ft50.L2.R0.DB_44.pdf
/home/dimitri/projects/mRNA_miRNA/materials/mcff_generation/OUT/CD44.ft50.L2.R0.DB_45.pdf
/home/dimitri/projects/mRNA_miRNA/materials/mcff_generation/OUT/CD44.ft50.L2.R0.DB_46.pdf
/home/dimitri/projects/mRNA_miRNA/materials/mcff_generation/OUT/CD44.ft50.L2.R0.DB_47.pdf
/home/dimitri/projects/mRNA_miRNA/materials/mcff_generation/OUT/CD44.ft50.L2.R0.DB_48.pdf
/home/dimitri/projects/mRNA_miRNA/materials/mcff_generation/OUT/CD44.ft50.L2.R0.DB_49.pdf
/home/dimitri/projects/mRNA_miRNA/materials/mcff_generation/OUT/CD44.ft50.L3.R0.DB_00.pdf
/home/dimitri/projects/mRNA_miRNA/materials/mcff_generation/OUT/CD44.ft50.L3.R0.DB_01.pdf
/home/dimitri/projects/mRNA_miRNA/materials/mcff_generation/OUT/CD44.ft50.L3.R0.DB_02.pdf
/home/dimitri/projects/mRNA_miRNA/materials/mcff_generation/OUT/CD44.ft50.L3.R0.DB_03.pdf
/home/dimitri/projects/mRNA_miRNA/materials/mcff_generation/OUT/CD44.ft50.L3.R0.DB_04.pdf
/home/dimitri/projects/mRNA_miRNA/materials/mcff_generation/OUT/CD44.ft50.L3.R0.DB_05.pdf
/home/dimitri/projects/mRNA_miRNA/materials/mcff_generation/OUT/CD44.ft50.L3.R0.DB_06.pdf
/home/dimitri/projects/mRNA_miRNA/materials/mcff_generation/OUT/CD44.ft50.L3.R0.DB_07.pdf
/home/dimitri/projects/mRNA_miRNA/materials/mcff_generation/OUT/CD44.ft50.L3.R0.DB_08.pdf
/home/dimitri/projects/mRNA_miRNA/materials/mcff_generation/OUT/CD44.ft50.L3.R0.DB_09.pdf
/home/dimitri/projects/mRNA_miRNA/materials/mcff_generation/OUT/CD44.ft50.L3.R0.DB_10.pdf
/home/dimitri/projects/mRNA_miRNA/materials/mcff_generation/OUT/CD44.ft50.L3.R0.DB_11.pdf
/home/dimitri/projects/mRNA_miRNA/materials/mcff_generation/OUT/CD44.ft50.L3.R0.DB_12.pdf
/home/dimitri/projects/mRNA_miRNA/materials/mcff_generation/OUT/CD44.ft50.L3.R0.DB_13.pdf
/home/dimitri/projects/mRNA_miRNA/materials/mcff_generation/OUT/CD44.ft50.L3.R0.DB_14.pdf
/home/dimitri/projects/mRNA_miRNA/materials/mcff_generation/OUT/CD44.ft50.L3.R0.DB_15.pdf
/home/dimitri/projects/mRNA_miRNA/materials/mcff_generation/OUT/CD44.ft50.L3.R0.DB_16.pdf
/home/dimitri/projects/mRNA_miRNA/materials/mcff_generation/OUT/CD44.ft50.L3.R0.DB_17.pdf
/home/dimitri/projects/mRNA_miRNA/materials/mcff_generation/OUT/CD44.ft50.L3.R0.DB_18.pdf
/home/dimitri/projects/mRNA_miRNA/materials/mcff_generation/OUT/CD44.ft50.L3.R0.DB_19.pdf
/home/dimitri/projects/mRNA_miRNA/materials/mcff_generation/OUT/CD44.ft50.L3.R0.DB_20.pdf
/home/dimitri/projects/mRNA_miRNA/materials/mcff_generation/OUT/CD44.ft50.L3.R0.DB_21.pdf
/home/dimitri/projects/mRNA_miRNA/materials/mcff_generation/OUT/CD44.ft50.L3.R0.DB_22.pdf
/home/dimitri/projects/mRNA_miRNA/materials/mcff_generation/OUT/CD44.ft50.L3.R0.DB_23.pdf
/home/dimitri/projects/mRNA_miRNA/materials/mcff_generation/OUT/CD44.ft50.L3.R0.DB_24.pdf
/home/dimitri/projects/mRNA_miRNA/materials/mcff_generation/OUT/CD44.ft50.L3.R0.DB_25.pdf
/home/dimitri/projects/mRNA_miRNA/materials/mcff_generation/OUT/CD44.ft50.L3.R0.DB_26.pdf
/home/dimitri/projects/mRNA_miRNA/materials/mcff_generation/OUT/CD44.ft50.L3.R0.DB_27.pdf
/home/dimitri/projects/mRNA_miRNA/materials/mcff_generation/OUT/CD44.ft50.L3.R0.DB_28.pdf
/home/dimitri/projects/mRNA_miRNA/materials/mcff_generation/OUT/CD44.ft50.L3.R0.DB_29.pdf
/home/dimitri/projects/mRNA_miRNA/materials/mcff_generation/OUT/CD44.ft50.L3.R0.DB_30.pdf
/home/dimitri/projects/mRNA_miRNA/materials/mcff_generation/OUT/CD44.ft50.L3.R0.DB_31.pdf
/home/dimitri/projects/mRNA_miRNA/materials/mcff_generation/OUT/CD44.ft50.L3.R0.DB_32.pdf
/home/dimitri/projects/mRNA_miRNA/materials/mcff_generation/OUT/CD44.ft50.L3.R0.DB_33.pdf
/home/dimitri/projects/mRNA_miRNA/materials/mcff_generation/OUT/CD44.ft50.L3.R0.DB_34.pdf
/home/dimitri/projects/mRNA_miRNA/materials/mcff_generation/OUT/CD44.ft50.L3.R0.DB_35.pdf
/home/dimitri/projects/mRNA_miRNA/materials/mcff_generation/OUT/CD44.ft50.L3.R0.DB_36.pdf
/home/dimitri/projects/mRNA_miRNA/materials/mcff_generation/OUT/CD44.ft50.L3.R0.DB_37.pdf
/home/dimitri/projects/mRNA_miRNA/materials/mcff_generation/OUT/CD44.ft50.L3.R0.DB_38.pdf
/home/dimitri/projects/mRNA_miRNA/materials/mcff_generation/OUT/CD44.ft50.L3.R0.DB_39.pdf
/home/dimitri/projects/mRNA_miRNA/materials/mcff_generation/OUT/CD44.ft50.L3.R0.DB_40.pdf
/home/dimitri/projects/mRNA_miRNA/materials/mcff_generation/OUT/CD44.ft50.L3.R0.DB_41.pdf
/home/dimitri/projects/mRNA_miRNA/materials/mcff_generation/OUT/CD44.ft50.L3.R0.DB_42.pdf
/home/dimitri/projects/mRNA_miRNA/materials/mcff_generation/OUT/CD44.ft50.L3.R0.DB_43.pdf
/home/dimitri/projects/mRNA_miRNA/materials/mcff_generation/OUT/CD44.ft50.L3.R0.DB_44.pdf
/home/dimitri/projects/mRNA_miRNA/materials/mcff_generation/OUT/CD44.ft50.L3.R0.DB_45.pdf
/home/dimitri/projects/mRNA_miRNA/materials/mcff_generation/OUT/CD44.ft50.L3.R0.DB_46.pdf
/home/dimitri/projects/mRNA_miRNA/materials/mcff_generation/OUT/CD44.ft50.L3.R0.DB_47.pdf
/home/dimitri/projects/mRNA_miRNA/materials/mcff_generation/OUT/CD44.ft50.L3.R0.DB_48.pdf
/home/dimitri/projects/mRNA_miRNA/materials/mcff_generation/OUT/CD44.ft50.L3.R0.DB_49.pdf
/home/dimitri/projects/mRNA_miRNA/materials/mcff_generation/OUT/CD44.ft50.L4.R0.DB_00.pdf
/home/dimitri/projects/mRNA_miRNA/materials/mcff_generation/OUT/CD44.ft50.L4.R0.DB_01.pdf
/home/dimitri/projects/mRNA_miRNA/materials/mcff_generation/OUT/CD44.ft50.L4.R0.DB_02.pdf
/home/dimitri/projects/mRNA_miRNA/materials/mcff_generation/OUT/CD44.ft50.L4.R0.DB_03.pdf
/home/dimitri/projects/mRNA_miRNA/materials/mcff_generation/OUT/CD44.ft50.L4.R0.DB_04.pdf
/home/dimitri/projects/mRNA_miRNA/materials/mcff_generation/OUT/CD44.ft50.L4.R0.DB_05.pdf
/home/dimitri/projects/mRNA_miRNA/materials/mcff_generation/OUT/CD44.ft50.L4.R0.DB_06.pdf
/home/dimitri/projects/mRNA_miRNA/materials/mcff_generation/OUT/CD44.ft50.L4.R0.DB_07.pdf
/home/dimitri/projects/mRNA_miRNA/materials/mcff_generation/OUT/CD44.ft50.L4.R0.DB_08.pdf
/home/dimitri/projects/mRNA_miRNA/materials/mcff_generation/OUT/CD44.ft50.L4.R0.DB_09.pdf
/home/dimitri/projects/mRNA_miRNA/materials/mcff_generation/OUT/CD44.ft50.L4.R0.DB_10.pdf
/home/dimitri/projects/mRNA_miRNA/materials/mcff_generation/OUT/CD44.ft50.L4.R0.DB_11.pdf
/home/dimitri/projects/mRNA_miRNA/materials/mcff_generation/OUT/CD44.ft50.L4.R0.DB_12.pdf
/home/dimitri/projects/mRNA_miRNA/materials/mcff_generation/OUT/CD44.ft50.L4.R0.DB_13.pdf
/home/dimitri/projects/mRNA_miRNA/materials/mcff_generation/OUT/CD44.ft50.L4.R0.DB_14.pdf
/home/dimitri/projects/mRNA_miRNA/materials/mcff_generation/OUT/CD44.ft50.L4.R0.DB_15.pdf
/home/dimitri/projects/mRNA_miRNA/materials/mcff_generation/OUT/CD44.ft50.L4.R0.DB_16.pdf
/home/dimitri/projects/mRNA_miRNA/materials/mcff_generation/OUT/CD44.ft50.L4.R0.DB_17.pdf
/home/dimitri/projects/mRNA_miRNA/materials/mcff_generation/OUT/CD44.ft50.L4.R0.DB_18.pdf
/home/dimitri/projects/mRNA_miRNA/materials/mcff_generation/OUT/CD44.ft50.L4.R0.DB_19.pdf
/home/dimitri/projects/mRNA_miRNA/materials/mcff_generation/OUT/CD44.ft50.L4.R0.DB_20.pdf
/home/dimitri/projects/mRNA_miRNA/materials/mcff_generation/OUT/CD44.ft50.L4.R0.DB_21.pdf
/home/dimitri/projects/mRNA_miRNA/materials/mcff_generation/OUT/CD44.ft50.L4.R0.DB_22.pdf
/home/dimitri/projects/mRNA_miRNA/materials/mcff_generation/OUT/CD44.ft50.L4.R0.DB_23.pdf
/home/dimitri/projects/mRNA_miRNA/materials/mcff_generation/OUT/CD44.ft50.L4.R0.DB_24.pdf
/home/dimitri/projects/mRNA_miRNA/materials/mcff_generation/OUT/CD44.ft50.L4.R0.DB_25.pdf
/home/dimitri/projects/mRNA_miRNA/materials/mcff_generation/OUT/CD44.ft50.L4.R0.DB_26.pdf
/home/dimitri/projects/mRNA_miRNA/materials/mcff_generation/OUT/CD44.ft50.L4.R0.DB_27.pdf
/home/dimitri/projects/mRNA_miRNA/materials/mcff_generation/OUT/CD44.ft50.L4.R0.DB_28.pdf
/home/dimitri/projects/mRNA_miRNA/materials/mcff_generation/OUT/CD44.ft50.L4.R0.DB_29.pdf
/home/dimitri/projects/mRNA_miRNA/materials/mcff_generation/OUT/CD44.ft50.L4.R0.DB_30.pdf
/home/dimitri/projects/mRNA_miRNA/materials/mcff_generation/OUT/CD44.ft50.L4.R0.DB_31.pdf
/home/dimitri/projects/mRNA_miRNA/materials/mcff_generation/OUT/CD44.ft50.L4.R0.DB_32.pdf
/home/dimitri/projects/mRNA_miRNA/materials/mcff_generation/OUT/CD44.ft50.L4.R0.DB_33.pdf
/home/dimitri/projects/mRNA_miRNA/materials/mcff_generation/OUT/CD44.ft50.L4.R0.DB_34.pdf
/home/dimitri/projects/mRNA_miRNA/materials/mcff_generation/OUT/CD44.ft50.L4.R0.DB_35.pdf
/home/dimitri/projects/mRNA_miRNA/materials/mcff_generation/OUT/CD44.ft50.L4.R0.DB_36.pdf
/home/dimitri/projects/mRNA_miRNA/materials/mcff_generation/OUT/CD44.ft50.L4.R0.DB_37.pdf
/home/dimitri/projects/mRNA_miRNA/materials/mcff_generation/OUT/CD44.ft50.L4.R0.DB_38.pdf
/home/dimitri/projects/mRNA_miRNA/materials/mcff_generation/OUT/CD44.ft50.L4.R0.DB_39.pdf
/home/dimitri/projects/mRNA_miRNA/materials/mcff_generation/OUT/CD44.ft50.L4.R0.DB_40.pdf
/home/dimitri/projects/mRNA_miRNA/materials/mcff_generation/OUT/CD44.ft50.L4.R0.DB_41.pdf
/home/dimitri/projects/mRNA_miRNA/materials/mcff_generation/OUT/CD44.ft50.L4.R0.DB_42.pdf
/home/dimitri/projects/mRNA_miRNA/materials/mcff_generation/OUT/CD44.ft50.L4.R0.DB_43.pdf
/home/dimitri/projects/mRNA_miRNA/materials/mcff_generation/OUT/CD44.ft50.L4.R0.DB_44.pdf
/home/dimitri/projects/mRNA_miRNA/materials/mcff_generation/OUT/CD44.ft50.L4.R0.DB_45.pdf
/home/dimitri/projects/mRNA_miRNA/materials/mcff_generation/OUT/CD44.ft50.L4.R0.DB_46.pdf
/home/dimitri/projects/mRNA_miRNA/materials/mcff_generation/OUT/CD44.ft50.L4.R0.DB_47.pdf
/home/dimitri/projects/mRNA_miRNA/materials/mcff_generation/OUT/CD44.ft50.L4.R0.DB_48.pdf
/home/dimitri/projects/mRNA_miRNA/materials/mcff_generation/OUT/CD44.ft50.L4.R0.DB_49.pdf
/home/dimitri/projects/mRNA_miRNA/materials/mcff_generation/OUT/CD44.ft50.L5.R0.DB_00.pdf
/home/dimitri/projects/mRNA_miRNA/materials/mcff_generation/OUT/CD44.ft50.L5.R0.DB_01.pdf
/home/dimitri/projects/mRNA_miRNA/materials/mcff_generation/OUT/CD44.ft50.L5.R0.DB_02.pdf
/home/dimitri/projects/mRNA_miRNA/materials/mcff_generation/OUT/CD44.ft50.L5.R0.DB_03.pdf
/home/dimitri/projects/mRNA_miRNA/materials/mcff_generation/OUT/CD44.ft50.L5.R0.DB_04.pdf
/home/dimitri/projects/mRNA_miRNA/materials/mcff_generation/OUT/CD44.ft50.L5.R0.DB_05.pdf
/home/dimitri/projects/mRNA_miRNA/materials/mcff_generation/OUT/CD44.ft50.L5.R0.DB_06.pdf
/home/dimitri/projects/mRNA_miRNA/materials/mcff_generation/OUT/CD44.ft50.L5.R0.DB_07.pdf
/home/dimitri/projects/mRNA_miRNA/materials/mcff_generation/OUT/CD44.ft50.L5.R0.DB_08.pdf
/home/dimitri/projects/mRNA_miRNA/materials/mcff_generation/OUT/CD44.ft50.L5.R0.DB_09.pdf
/home/dimitri/projects/mRNA_miRNA/materials/mcff_generation/OUT/CD44.ft50.L5.R0.DB_10.pdf
/home/dimitri/projects/mRNA_miRNA/materials/mcff_generation/OUT/CD44.ft50.L5.R0.DB_11.pdf
/home/dimitri/projects/mRNA_miRNA/materials/mcff_generation/OUT/CD44.ft50.L5.R0.DB_12.pdf
/home/dimitri/projects/mRNA_miRNA/materials/mcff_generation/OUT/CD44.ft50.L5.R0.DB_13.pdf
/home/dimitri/projects/mRNA_miRNA/materials/mcff_generation/OUT/CD44.ft50.L5.R0.DB_14.pdf
/home/dimitri/projects/mRNA_miRNA/materials/mcff_generation/OUT/CD44.ft50.L5.R0.DB_15.pdf
/home/dimitri/projects/mRNA_miRNA/materials/mcff_generation/OUT/CD44.ft50.L5.R0.DB_16.pdf
/home/dimitri/projects/mRNA_miRNA/materials/mcff_generation/OUT/CD44.ft50.L5.R0.DB_17.pdf
/home/dimitri/projects/mRNA_miRNA/materials/mcff_generation/OUT/CD44.ft50.L5.R0.DB_18.pdf
/home/dimitri/projects/mRNA_miRNA/materials/mcff_generation/OUT/CD44.ft50.L5.R0.DB_19.pdf
/home/dimitri/projects/mRNA_miRNA/materials/mcff_generation/OUT/CD44.ft50.L5.R0.DB_20.pdf
/home/dimitri/projects/mRNA_miRNA/materials/mcff_generation/OUT/CD44.ft50.L5.R0.DB_21.pdf
/home/dimitri/projects/mRNA_miRNA/materials/mcff_generation/OUT/CD44.ft50.L5.R0.DB_22.pdf
/home/dimitri/projects/mRNA_miRNA/materials/mcff_generation/OUT/CD44.ft50.L5.R0.DB_23.pdf
/home/dimitri/projects/mRNA_miRNA/materials/mcff_generation/OUT/CD44.ft50.L5.R0.DB_24.pdf
/home/dimitri/projects/mRNA_miRNA/materials/mcff_generation/OUT/CD44.ft50.L5.R0.DB_25.pdf
/home/dimitri/projects/mRNA_miRNA/materials/mcff_generation/OUT/CD44.ft50.L5.R0.DB_26.pdf
/home/dimitri/projects/mRNA_miRNA/materials/mcff_generation/OUT/CD44.ft50.L5.R0.DB_27.pdf
/home/dimitri/projects/mRNA_miRNA/materials/mcff_generation/OUT/CD44.ft50.L5.R0.DB_28.pdf
/home/dimitri/projects/mRNA_miRNA/materials/mcff_generation/OUT/CD44.ft50.L5.R0.DB_29.pdf
/home/dimitri/projects/mRNA_miRNA/materials/mcff_generation/OUT/CD44.ft50.L5.R0.DB_30.pdf
/home/dimitri/projects/mRNA_miRNA/materials/mcff_generation/OUT/CD44.ft50.L5.R0.DB_31.pdf
/home/dimitri/projects/mRNA_miRNA/materials/mcff_generation/OUT/CD44.ft50.L5.R0.DB_32.pdf
/home/dimitri/projects/mRNA_miRNA/materials/mcff_generation/OUT/CD44.ft50.L5.R0.DB_33.pdf
/home/dimitri/projects/mRNA_miRNA/materials/mcff_generation/OUT/CD44.ft50.L5.R0.DB_34.pdf
/home/dimitri/projects/mRNA_miRNA/materials/mcff_generation/OUT/CD44.ft50.L5.R0.DB_35.pdf
/home/dimitri/projects/mRNA_miRNA/materials/mcff_generation/OUT/CD44.ft50.L5.R0.DB_36.pdf
/home/dimitri/projects/mRNA_miRNA/materials/mcff_generation/OUT/CD44.ft50.L5.R0.DB_37.pdf
/home/dimitri/projects/mRNA_miRNA/materials/mcff_generation/OUT/CD44.ft50.L5.R0.DB_38.pdf
/home/dimitri/projects/mRNA_miRNA/materials/mcff_generation/OUT/CD44.ft50.L5.R0.DB_39.pdf
/home/dimitri/projects/mRNA_miRNA/materials/mcff_generation/OUT/CD44.ft50.L5.R0.DB_40.pdf
/home/dimitri/projects/mRNA_miRNA/materials/mcff_generation/OUT/CD44.ft50.L5.R0.DB_41.pdf
/home/dimitri/projects/mRNA_miRNA/materials/mcff_generation/OUT/CD44.ft50.L5.R0.DB_42.pdf
/home/dimitri/projects/mRNA_miRNA/materials/mcff_generation/OUT/CD44.ft50.L5.R0.DB_43.pdf
/home/dimitri/projects/mRNA_miRNA/materials/mcff_generation/OUT/CD44.ft50.L5.R0.DB_44.pdf
/home/dimitri/projects/mRNA_miRNA/materials/mcff_generation/OUT/CD44.ft50.L5.R0.DB_45.pdf
/home/dimitri/projects/mRNA_miRNA/materials/mcff_generation/OUT/CD44.ft50.L5.R0.DB_46.pdf
/home/dimitri/projects/mRNA_miRNA/materials/mcff_generation/OUT/CD44.ft50.L5.R0.DB_47.pdf
/home/dimitri/projects/mRNA_miRNA/materials/mcff_generation/OUT/CD44.ft50.L5.R0.DB_48.pdf
/home/dimitri/projects/mRNA_miRNA/materials/mcff_generation/OUT/CD44.ft50.L5.R0.DB_49.pdf
/home/dimitri/projects/mRNA_miRNA/materials/mcff_generation/OUT/CD44.ft50.L6.R0.DB_00.pdf
/home/dimitri/projects/mRNA_miRNA/materials/mcff_generation/OUT/CD44.ft50.L6.R0.DB_01.pdf
/home/dimitri/projects/mRNA_miRNA/materials/mcff_generation/OUT/CD44.ft50.L6.R0.DB_02.pdf
/home/dimitri/projects/mRNA_miRNA/materials/mcff_generation/OUT/CD44.ft50.L6.R0.DB_03.pdf
/home/dimitri/projects/mRNA_miRNA/materials/mcff_generation/OUT/CD44.ft50.L6.R0.DB_04.pdf
/home/dimitri/projects/mRNA_miRNA/materials/mcff_generation/OUT/CD44.ft50.L6.R0.DB_05.pdf
/home/dimitri/projects/mRNA_miRNA/materials/mcff_generation/OUT/CD44.ft50.L6.R0.DB_06.pdf
/home/dimitri/projects/mRNA_miRNA/materials/mcff_generation/OUT/CD44.ft50.L6.R0.DB_07.pdf
/home/dimitri/projects/mRNA_miRNA/materials/mcff_generation/OUT/CD44.ft50.L6.R0.DB_08.pdf
/home/dimitri/projects/mRNA_miRNA/materials/mcff_generation/OUT/CD44.ft50.L6.R0.DB_09.pdf
/home/dimitri/projects/mRNA_miRNA/materials/mcff_generation/OUT/CD44.ft50.L6.R0.DB_10.pdf
/home/dimitri/projects/mRNA_miRNA/materials/mcff_generation/OUT/CD44.ft50.L6.R0.DB_11.pdf
/home/dimitri/projects/mRNA_miRNA/materials/mcff_generation/OUT/CD44.ft50.L6.R0.DB_12.pdf
/home/dimitri/projects/mRNA_miRNA/materials/mcff_generation/OUT/CD44.ft50.L6.R0.DB_13.pdf
/home/dimitri/projects/mRNA_miRNA/materials/mcff_generation/OUT/CD44.ft50.L6.R0.DB_14.pdf
/home/dimitri/projects/mRNA_miRNA/materials/mcff_generation/OUT/CD44.ft50.L6.R0.DB_15.pdf
/home/dimitri/projects/mRNA_miRNA/materials/mcff_generation/OUT/CD44.ft50.L6.R0.DB_16.pdf
/home/dimitri/projects/mRNA_miRNA/materials/mcff_generation/OUT/CD44.ft50.L6.R0.DB_17.pdf
/home/dimitri/projects/mRNA_miRNA/materials/mcff_generation/OUT/CD44.ft50.L6.R0.DB_18.pdf
/home/dimitri/projects/mRNA_miRNA/materials/mcff_generation/OUT/CD44.ft50.L6.R0.DB_19.pdf
/home/dimitri/projects/mRNA_miRNA/materials/mcff_generation/OUT/CD44.ft50.L6.R0.DB_20.pdf
/home/dimitri/projects/mRNA_miRNA/materials/mcff_generation/OUT/CD44.ft50.L6.R0.DB_21.pdf
/home/dimitri/projects/mRNA_miRNA/materials/mcff_generation/OUT/CD44.ft50.L6.R0.DB_22.pdf
/home/dimitri/projects/mRNA_miRNA/materials/mcff_generation/OUT/CD44.ft50.L6.R0.DB_23.pdf
/home/dimitri/projects/mRNA_miRNA/materials/mcff_generation/OUT/CD44.ft50.L6.R0.DB_24.pdf
/home/dimitri/projects/mRNA_miRNA/materials/mcff_generation/OUT/CD44.ft50.L6.R0.DB_25.pdf
/home/dimitri/projects/mRNA_miRNA/materials/mcff_generation/OUT/CD44.ft50.L6.R0.DB_26.pdf
/home/dimitri/projects/mRNA_miRNA/materials/mcff_generation/OUT/CD44.ft50.L6.R0.DB_27.pdf
/home/dimitri/projects/mRNA_miRNA/materials/mcff_generation/OUT/CD44.ft50.L6.R0.DB_28.pdf
/home/dimitri/projects/mRNA_miRNA/materials/mcff_generation/OUT/CD44.ft50.L6.R0.DB_29.pdf
/home/dimitri/projects/mRNA_miRNA/materials/mcff_generation/OUT/CD44.ft50.L6.R0.DB_30.pdf
/home/dimitri/projects/mRNA_miRNA/materials/mcff_generation/OUT/CD44.ft50.L6.R0.DB_31.pdf
/home/dimitri/projects/mRNA_miRNA/materials/mcff_generation/OUT/CD44.ft50.L6.R0.DB_32.pdf
/home/dimitri/projects/mRNA_miRNA/materials/mcff_generation/OUT/CD44.ft50.L6.R0.DB_33.pdf
/home/dimitri/projects/mRNA_miRNA/materials/mcff_generation/OUT/CD44.ft50.L6.R0.DB_34.pdf
/home/dimitri/projects/mRNA_miRNA/materials/mcff_generation/OUT/CD44.ft50.L6.R0.DB_35.pdf
/home/dimitri/projects/mRNA_miRNA/materials/mcff_generation/OUT/CD44.ft50.L6.R0.DB_36.pdf
/home/dimitri/projects/mRNA_miRNA/materials/mcff_generation/OUT/CD44.ft50.L6.R0.DB_37.pdf
/home/dimitri/projects/mRNA_miRNA/materials/mcff_generation/OUT/CD44.ft50.L6.R0.DB_38.pdf
/home/dimitri/projects/mRNA_miRNA/materials/mcff_generation/OUT/CD44.ft50.L6.R0.DB_39.pdf
/home/dimitri/projects/mRNA_miRNA/materials/mcff_generation/OUT/CD44.ft50.L6.R0.DB_40.pdf
/home/dimitri/projects/mRNA_miRNA/materials/mcff_generation/OUT/CD44.ft50.L6.R0.DB_41.pdf
/home/dimitri/projects/mRNA_miRNA/materials/mcff_generation/OUT/CD44.ft50.L6.R0.DB_42.pdf
/home/dimitri/projects/mRNA_miRNA/materials/mcff_generation/OUT/CD44.ft50.L6.R0.DB_43.pdf
/home/dimitri/projects/mRNA_miRNA/materials/mcff_generation/OUT/CD44.ft50.L6.R0.DB_44.pdf
/home/dimitri/projects/mRNA_miRNA/materials/mcff_generation/OUT/CD44.ft50.L6.R0.DB_45.pdf
/home/dimitri/projects/mRNA_miRNA/materials/mcff_generation/OUT/CD44.ft50.L6.R0.DB_46.pdf
/home/dimitri/projects/mRNA_miRNA/materials/mcff_generation/OUT/CD44.ft50.L6.R0.DB_47.pdf
/home/dimitri/projects/mRNA_miRNA/materials/mcff_generation/OUT/CD44.ft50.L6.R0.DB_48.pdf
/home/dimitri/projects/mRNA_miRNA/materials/mcff_generation/OUT/CD44.ft50.L6.R0.DB_49.pdf
/home/dimitri/projects/mRNA_miRNA/materials/mcff_generation/OUT/CD44.ft50.L7.R0.DB_00.pdf
/home/dimitri/projects/mRNA_miRNA/materials/mcff_generation/OUT/CD44.ft50.L7.R0.DB_01.pdf
/home/dimitri/projects/mRNA_miRNA/materials/mcff_generation/OUT/CD44.ft50.L7.R0.DB_02.pdf
/home/dimitri/projects/mRNA_miRNA/materials/mcff_generation/OUT/CD44.ft50.L7.R0.DB_03.pdf
/home/dimitri/projects/mRNA_miRNA/materials/mcff_generation/OUT/CD44.ft50.L7.R0.DB_04.pdf
/home/dimitri/projects/mRNA_miRNA/materials/mcff_generation/OUT/CD44.ft50.L7.R0.DB_05.pdf
/home/dimitri/projects/mRNA_miRNA/materials/mcff_generation/OUT/CD44.ft50.L7.R0.DB_06.pdf
/home/dimitri/projects/mRNA_miRNA/materials/mcff_generation/OUT/CD44.ft50.L7.R0.DB_07.pdf
/home/dimitri/projects/mRNA_miRNA/materials/mcff_generation/OUT/CD44.ft50.L7.R0.DB_08.pdf
/home/dimitri/projects/mRNA_miRNA/materials/mcff_generation/OUT/CD44.ft50.L7.R0.DB_09.pdf
/home/dimitri/projects/mRNA_miRNA/materials/mcff_generation/OUT/CD44.ft50.L7.R0.DB_10.pdf
/home/dimitri/projects/mRNA_miRNA/materials/mcff_generation/OUT/CD44.ft50.L7.R0.DB_11.pdf
/home/dimitri/projects/mRNA_miRNA/materials/mcff_generation/OUT/CD44.ft50.L7.R0.DB_12.pdf
/home/dimitri/projects/mRNA_miRNA/materials/mcff_generation/OUT/CD44.ft50.L7.R0.DB_13.pdf
/home/dimitri/projects/mRNA_miRNA/materials/mcff_generation/OUT/CD44.ft50.L7.R0.DB_14.pdf
/home/dimitri/projects/mRNA_miRNA/materials/mcff_generation/OUT/CD44.ft50.L7.R0.DB_15.pdf
/home/dimitri/projects/mRNA_miRNA/materials/mcff_generation/OUT/CD44.ft50.L7.R0.DB_16.pdf
/home/dimitri/projects/mRNA_miRNA/materials/mcff_generation/OUT/CD44.ft50.L7.R0.DB_17.pdf
/home/dimitri/projects/mRNA_miRNA/materials/mcff_generation/OUT/CD44.ft50.L7.R0.DB_18.pdf
/home/dimitri/projects/mRNA_miRNA/materials/mcff_generation/OUT/CD44.ft50.L7.R0.DB_19.pdf
/home/dimitri/projects/mRNA_miRNA/materials/mcff_generation/OUT/CD44.ft50.L7.R0.DB_20.pdf
/home/dimitri/projects/mRNA_miRNA/materials/mcff_generation/OUT/CD44.ft50.L7.R0.DB_21.pdf
/home/dimitri/projects/mRNA_miRNA/materials/mcff_generation/OUT/CD44.ft50.L7.R0.DB_22.pdf
/home/dimitri/projects/mRNA_miRNA/materials/mcff_generation/OUT/CD44.ft50.L7.R0.DB_23.pdf
/home/dimitri/projects/mRNA_miRNA/materials/mcff_generation/OUT/CD44.ft50.L7.R0.DB_24.pdf
/home/dimitri/projects/mRNA_miRNA/materials/mcff_generation/OUT/CD44.ft50.L7.R0.DB_25.pdf
/home/dimitri/projects/mRNA_miRNA/materials/mcff_generation/OUT/CD44.ft50.L7.R0.DB_26.pdf
/home/dimitri/projects/mRNA_miRNA/materials/mcff_generation/OUT/CD44.ft50.L7.R0.DB_27.pdf
/home/dimitri/projects/mRNA_miRNA/materials/mcff_generation/OUT/CD44.ft50.L7.R0.DB_28.pdf
/home/dimitri/projects/mRNA_miRNA/materials/mcff_generation/OUT/CD44.ft50.L7.R0.DB_29.pdf
/home/dimitri/projects/mRNA_miRNA/materials/mcff_generation/OUT/CD44.ft50.L7.R0.DB_30.pdf
/home/dimitri/projects/mRNA_miRNA/materials/mcff_generation/OUT/CD44.ft50.L7.R0.DB_31.pdf
/home/dimitri/projects/mRNA_miRNA/materials/mcff_generation/OUT/CD44.ft50.L7.R0.DB_32.pdf
/home/dimitri/projects/mRNA_miRNA/materials/mcff_generation/OUT/CD44.ft50.L7.R0.DB_33.pdf
/home/dimitri/projects/mRNA_miRNA/materials/mcff_generation/OUT/CD44.ft50.L7.R0.DB_34.pdf
/home/dimitri/projects/mRNA_miRNA/materials/mcff_generation/OUT/CD44.ft50.L7.R0.DB_35.pdf
/home/dimitri/projects/mRNA_miRNA/materials/mcff_generation/OUT/CD44.ft50.L7.R0.DB_36.pdf
/home/dimitri/projects/mRNA_miRNA/materials/mcff_generation/OUT/CD44.ft50.L7.R0.DB_37.pdf
/home/dimitri/projects/mRNA_miRNA/materials/mcff_generation/OUT/CD44.ft50.L7.R0.DB_38.pdf
/home/dimitri/projects/mRNA_miRNA/materials/mcff_generation/OUT/CD44.ft50.L7.R0.DB_39.pdf
/home/dimitri/projects/mRNA_miRNA/materials/mcff_generation/OUT/CD44.ft50.L7.R0.DB_40.pdf
/home/dimitri/projects/mRNA_miRNA/materials/mcff_generation/OUT/CD44.ft50.L7.R0.DB_41.pdf
/home/dimitri/projects/mRNA_miRNA/materials/mcff_generation/OUT/CD44.ft50.L7.R0.DB_42.pdf
/home/dimitri/projects/mRNA_miRNA/materials/mcff_generation/OUT/CD44.ft50.L7.R0.DB_43.pdf
/home/dimitri/projects/mRNA_miRNA/materials/mcff_generation/OUT/CD44.ft50.L7.R0.DB_44.pdf
/home/dimitri/projects/mRNA_miRNA/materials/mcff_generation/OUT/CD44.ft50.L7.R0.DB_45.pdf
/home/dimitri/projects/mRNA_miRNA/materials/mcff_generation/OUT/CD44.ft50.L7.R0.DB_46.pdf
/home/dimitri/projects/mRNA_miRNA/materials/mcff_generation/OUT/CD44.ft50.L7.R0.DB_47.pdf
/home/dimitri/projects/mRNA_miRNA/materials/mcff_generation/OUT/CD44.ft50.L7.R0.DB_48.pdf
/home/dimitri/projects/mRNA_miRNA/materials/mcff_generation/OUT/CD44.ft50.L7.R0.DB_49.pdf
/home/dimitri/projects/mRNA_miRNA/materials/mcff_generation/OUT/CD44.ft50.L8.R0.DB_00.pdf
/home/dimitri/projects/mRNA_miRNA/materials/mcff_generation/OUT/CD44.ft50.L8.R0.DB_01.pdf
/home/dimitri/projects/mRNA_miRNA/materials/mcff_generation/OUT/CD44.ft50.L8.R0.DB_02.pdf
/home/dimitri/projects/mRNA_miRNA/materials/mcff_generation/OUT/CD44.ft50.L8.R0.DB_03.pdf
/home/dimitri/projects/mRNA_miRNA/materials/mcff_generation/OUT/CD44.ft50.L8.R0.DB_04.pdf
/home/dimitri/projects/mRNA_miRNA/materials/mcff_generation/OUT/CD44.ft50.L8.R0.DB_05.pdf
/home/dimitri/projects/mRNA_miRNA/materials/mcff_generation/OUT/CD44.ft50.L8.R0.DB_06.pdf
/home/dimitri/projects/mRNA_miRNA/materials/mcff_generation/OUT/CD44.ft50.L8.R0.DB_07.pdf
/home/dimitri/projects/mRNA_miRNA/materials/mcff_generation/OUT/CD44.ft50.L8.R0.DB_08.pdf
/home/dimitri/projects/mRNA_miRNA/materials/mcff_generation/OUT/CD44.ft50.L8.R0.DB_09.pdf
/home/dimitri/projects/mRNA_miRNA/materials/mcff_generation/OUT/CD44.ft50.L8.R0.DB_10.pdf
/home/dimitri/projects/mRNA_miRNA/materials/mcff_generation/OUT/CD44.ft50.L8.R0.DB_11.pdf
/home/dimitri/projects/mRNA_miRNA/materials/mcff_generation/OUT/CD44.ft50.L8.R0.DB_12.pdf
/home/dimitri/projects/mRNA_miRNA/materials/mcff_generation/OUT/CD44.ft50.L8.R0.DB_13.pdf
/home/dimitri/projects/mRNA_miRNA/materials/mcff_generation/OUT/CD44.ft50.L8.R0.DB_14.pdf
/home/dimitri/projects/mRNA_miRNA/materials/mcff_generation/OUT/CD44.ft50.L8.R0.DB_15.pdf
/home/dimitri/projects/mRNA_miRNA/materials/mcff_generation/OUT/CD44.ft50.L8.R0.DB_16.pdf
/home/dimitri/projects/mRNA_miRNA/materials/mcff_generation/OUT/CD44.ft50.L8.R0.DB_17.pdf
/home/dimitri/projects/mRNA_miRNA/materials/mcff_generation/OUT/CD44.ft50.L8.R0.DB_18.pdf
/home/dimitri/projects/mRNA_miRNA/materials/mcff_generation/OUT/CD44.ft50.L8.R0.DB_19.pdf
/home/dimitri/projects/mRNA_miRNA/materials/mcff_generation/OUT/CD44.ft50.L8.R0.DB_20.pdf
/home/dimitri/projects/mRNA_miRNA/materials/mcff_generation/OUT/CD44.ft50.L8.R0.DB_21.pdf
/home/dimitri/projects/mRNA_miRNA/materials/mcff_generation/OUT/CD44.ft50.L8.R0.DB_22.pdf
/home/dimitri/projects/mRNA_miRNA/materials/mcff_generation/OUT/CD44.ft50.L8.R0.DB_23.pdf
/home/dimitri/projects/mRNA_miRNA/materials/mcff_generation/OUT/CD44.ft50.L8.R0.DB_24.pdf
/home/dimitri/projects/mRNA_miRNA/materials/mcff_generation/OUT/CD44.ft50.L8.R0.DB_25.pdf
/home/dimitri/projects/mRNA_miRNA/materials/mcff_generation/OUT/CD44.ft50.L8.R0.DB_26.pdf
/home/dimitri/projects/mRNA_miRNA/materials/mcff_generation/OUT/CD44.ft50.L8.R0.DB_27.pdf
/home/dimitri/projects/mRNA_miRNA/materials/mcff_generation/OUT/CD44.ft50.L8.R0.DB_28.pdf
/home/dimitri/projects/mRNA_miRNA/materials/mcff_generation/OUT/CD44.ft50.L8.R0.DB_29.pdf
/home/dimitri/projects/mRNA_miRNA/materials/mcff_generation/OUT/CD44.ft50.L8.R0.DB_30.pdf
/home/dimitri/projects/mRNA_miRNA/materials/mcff_generation/OUT/CD44.ft50.L8.R0.DB_31.pdf
/home/dimitri/projects/mRNA_miRNA/materials/mcff_generation/OUT/CD44.ft50.L8.R0.DB_32.pdf
/home/dimitri/projects/mRNA_miRNA/materials/mcff_generation/OUT/CD44.ft50.L8.R0.DB_33.pdf
/home/dimitri/projects/mRNA_miRNA/materials/mcff_generation/OUT/CD44.ft50.L8.R0.DB_34.pdf
/home/dimitri/projects/mRNA_miRNA/materials/mcff_generation/OUT/CD44.ft50.L8.R0.DB_35.pdf
/home/dimitri/projects/mRNA_miRNA/materials/mcff_generation/OUT/CD44.ft50.L8.R0.DB_36.pdf
/home/dimitri/projects/mRNA_miRNA/materials/mcff_generation/OUT/CD44.ft50.L8.R0.DB_37.pdf
/home/dimitri/projects/mRNA_miRNA/materials/mcff_generation/OUT/CD44.ft50.L8.R0.DB_38.pdf
/home/dimitri/projects/mRNA_miRNA/materials/mcff_generation/OUT/CD44.ft50.L8.R0.DB_39.pdf
/home/dimitri/projects/mRNA_miRNA/materials/mcff_generation/OUT/CD44.ft50.L8.R0.DB_40.pdf
/home/dimitri/projects/mRNA_miRNA/materials/mcff_generation/OUT/CD44.ft50.L8.R0.DB_41.pdf
/home/dimitri/projects/mRNA_miRNA/materials/mcff_generation/OUT/CD44.ft50.L8.R0.DB_42.pdf
/home/dimitri/projects/mRNA_miRNA/materials/mcff_generation/OUT/CD44.ft50.L8.R0.DB_43.pdf
/home/dimitri/projects/mRNA_miRNA/materials/mcff_generation/OUT/CD44.ft50.L8.R0.DB_44.pdf
/home/dimitri/projects/mRNA_miRNA/materials/mcff_generation/OUT/CD44.ft50.L8.R0.DB_45.pdf
/home/dimitri/projects/mRNA_miRNA/materials/mcff_generation/OUT/CD44.ft50.L8.R0.DB_46.pdf
/home/dimitri/projects/mRNA_miRNA/materials/mcff_generation/OUT/CD44.ft50.L8.R0.DB_47.pdf
/home/dimitri/projects/mRNA_miRNA/materials/mcff_generation/OUT/CD44.ft50.L8.R0.DB_48.pdf
/home/dimitri/projects/mRNA_miRNA/materials/mcff_generation/OUT/CD44.ft50.L8.R0.DB_49.pdf
/home/dimitri/projects/mRNA_miRNA/materials/mcff_generation/OUT/CDK4.ft50.L0.R0.DB_00.pdf
/home/dimitri/projects/mRNA_miRNA/materials/mcff_generation/OUT/CDK4.ft50.L0.R0.DB_01.pdf
/home/dimitri/projects/mRNA_miRNA/materials/mcff_generation/OUT/CDK4.ft50.L0.R0.DB_02.pdf
/home/dimitri/projects/mRNA_miRNA/materials/mcff_generation/OUT/CDK4.ft50.L0.R0.DB_03.pdf
/home/dimitri/projects/mRNA_miRNA/materials/mcff_generation/OUT/CDK4.ft50.L0.R0.DB_04.pdf
/home/dimitri/projects/mRNA_miRNA/materials/mcff_generation/OUT/CDK4.ft50.L0.R0.DB_05.pdf
/home/dimitri/projects/mRNA_miRNA/materials/mcff_generation/OUT/CDK4.ft50.L0.R0.DB_06.pdf
/home/dimitri/projects/mRNA_miRNA/materials/mcff_generation/OUT/CDK4.ft50.L0.R0.DB_07.pdf
/home/dimitri/projects/mRNA_miRNA/materials/mcff_generation/OUT/CDK4.ft50.L0.R0.DB_08.pdf
/home/dimitri/projects/mRNA_miRNA/materials/mcff_generation/OUT/CDK4.ft50.L0.R0.DB_09.pdf
/home/dimitri/projects/mRNA_miRNA/materials/mcff_generation/OUT/CDK4.ft50.L0.R0.DB_10.pdf
/home/dimitri/projects/mRNA_miRNA/materials/mcff_generation/OUT/CDK4.ft50.L0.R0.DB_11.pdf
/home/dimitri/projects/mRNA_miRNA/materials/mcff_generation/OUT/CDK4.ft50.L0.R0.DB_12.pdf
/home/dimitri/projects/mRNA_miRNA/materials/mcff_generation/OUT/CDK4.ft50.L0.R0.DB_13.pdf
/home/dimitri/projects/mRNA_miRNA/materials/mcff_generation/OUT/CDK4.ft50.L0.R0.DB_14.pdf
/home/dimitri/projects/mRNA_miRNA/materials/mcff_generation/OUT/CDK4.ft50.L0.R0.DB_15.pdf
/home/dimitri/projects/mRNA_miRNA/materials/mcff_generation/OUT/CDK4.ft50.L0.R0.DB_16.pdf
/home/dimitri/projects/mRNA_miRNA/materials/mcff_generation/OUT/CDK4.ft50.L0.R0.DB_17.pdf
/home/dimitri/projects/mRNA_miRNA/materials/mcff_generation/OUT/CDK4.ft50.L0.R0.DB_18.pdf
/home/dimitri/projects/mRNA_miRNA/materials/mcff_generation/OUT/CDK4.ft50.L0.R0.DB_19.pdf
/home/dimitri/projects/mRNA_miRNA/materials/mcff_generation/OUT/CDK4.ft50.L0.R0.DB_20.pdf
/home/dimitri/projects/mRNA_miRNA/materials/mcff_generation/OUT/CDK4.ft50.L0.R0.DB_21.pdf
/home/dimitri/projects/mRNA_miRNA/materials/mcff_generation/OUT/CDK4.ft50.L0.R0.DB_22.pdf
/home/dimitri/projects/mRNA_miRNA/materials/mcff_generation/OUT/CDK4.ft50.L0.R0.DB_23.pdf
/home/dimitri/projects/mRNA_miRNA/materials/mcff_generation/OUT/CDK4.ft50.L0.R0.DB_24.pdf
/home/dimitri/projects/mRNA_miRNA/materials/mcff_generation/OUT/CDK4.ft50.L0.R0.DB_25.pdf
/home/dimitri/projects/mRNA_miRNA/materials/mcff_generation/OUT/CDK4.ft50.L0.R0.DB_26.pdf
/home/dimitri/projects/mRNA_miRNA/materials/mcff_generation/OUT/CDK4.ft50.L0.R0.DB_27.pdf
/home/dimitri/projects/mRNA_miRNA/materials/mcff_generation/OUT/CDK4.ft50.L0.R0.DB_28.pdf
/home/dimitri/projects/mRNA_miRNA/materials/mcff_generation/OUT/CDK4.ft50.L0.R0.DB_29.pdf
/home/dimitri/projects/mRNA_miRNA/materials/mcff_generation/OUT/CDK4.ft50.L0.R0.DB_30.pdf
/home/dimitri/projects/mRNA_miRNA/materials/mcff_generation/OUT/CDK4.ft50.L0.R0.DB_31.pdf
/home/dimitri/projects/mRNA_miRNA/materials/mcff_generation/OUT/CDK4.ft50.L0.R0.DB_32.pdf
/home/dimitri/projects/mRNA_miRNA/materials/mcff_generation/OUT/CDK4.ft50.L0.R0.DB_33.pdf
/home/dimitri/projects/mRNA_miRNA/materials/mcff_generation/OUT/CDK4.ft50.L0.R0.DB_34.pdf
/home/dimitri/projects/mRNA_miRNA/materials/mcff_generation/OUT/CDK4.ft50.L0.R0.DB_35.pdf
/home/dimitri/projects/mRNA_miRNA/materials/mcff_generation/OUT/CDK4.ft50.L0.R0.DB_36.pdf
/home/dimitri/projects/mRNA_miRNA/materials/mcff_generation/OUT/CDK4.ft50.L0.R0.DB_37.pdf
/home/dimitri/projects/mRNA_miRNA/materials/mcff_generation/OUT/CDK4.ft50.L0.R0.DB_38.pdf
/home/dimitri/projects/mRNA_miRNA/materials/mcff_generation/OUT/CDK4.ft50.L0.R0.DB_39.pdf
/home/dimitri/projects/mRNA_miRNA/materials/mcff_generation/OUT/CDK4.ft50.L0.R0.DB_40.pdf
/home/dimitri/projects/mRNA_miRNA/materials/mcff_generation/OUT/CDK4.ft50.L0.R0.DB_41.pdf
/home/dimitri/projects/mRNA_miRNA/materials/mcff_generation/OUT/CDK4.ft50.L0.R0.DB_42.pdf
/home/dimitri/projects/mRNA_miRNA/materials/mcff_generation/OUT/CDK4.ft50.L0.R0.DB_43.pdf
/home/dimitri/projects/mRNA_miRNA/materials/mcff_generation/OUT/CDK4.ft50.L0.R0.DB_44.pdf
/home/dimitri/projects/mRNA_miRNA/materials/mcff_generation/OUT/CDK4.ft50.L0.R0.DB_45.pdf
/home/dimitri/projects/mRNA_miRNA/materials/mcff_generation/OUT/CDK4.ft50.L0.R0.DB_46.pdf
/home/dimitri/projects/mRNA_miRNA/materials/mcff_generation/OUT/CDK4.ft50.L0.R0.DB_47.pdf
/home/dimitri/projects/mRNA_miRNA/materials/mcff_generation/OUT/CDK4.ft50.L0.R0.DB_48.pdf
/home/dimitri/projects/mRNA_miRNA/materials/mcff_generation/OUT/CDK4.ft50.L0.R0.DB_49.pdf
/home/dimitri/projects/mRNA_miRNA/materials/mcff_generation/OUT/CDK4.ft50.L1.R0.DB_00.pdf
/home/dimitri/projects/mRNA_miRNA/materials/mcff_generation/OUT/CDK4.ft50.L1.R0.DB_01.pdf
/home/dimitri/projects/mRNA_miRNA/materials/mcff_generation/OUT/CDK4.ft50.L1.R0.DB_02.pdf
/home/dimitri/projects/mRNA_miRNA/materials/mcff_generation/OUT/CDK4.ft50.L1.R0.DB_03.pdf
/home/dimitri/projects/mRNA_miRNA/materials/mcff_generation/OUT/CDK4.ft50.L1.R0.DB_04.pdf
/home/dimitri/projects/mRNA_miRNA/materials/mcff_generation/OUT/CDK4.ft50.L1.R0.DB_05.pdf
/home/dimitri/projects/mRNA_miRNA/materials/mcff_generation/OUT/CDK4.ft50.L1.R0.DB_06.pdf
/home/dimitri/projects/mRNA_miRNA/materials/mcff_generation/OUT/CDK4.ft50.L1.R0.DB_07.pdf
/home/dimitri/projects/mRNA_miRNA/materials/mcff_generation/OUT/CDK4.ft50.L1.R0.DB_08.pdf
/home/dimitri/projects/mRNA_miRNA/materials/mcff_generation/OUT/CDK4.ft50.L1.R0.DB_09.pdf
/home/dimitri/projects/mRNA_miRNA/materials/mcff_generation/OUT/CDK4.ft50.L1.R0.DB_10.pdf
/home/dimitri/projects/mRNA_miRNA/materials/mcff_generation/OUT/CDK4.ft50.L1.R0.DB_11.pdf
/home/dimitri/projects/mRNA_miRNA/materials/mcff_generation/OUT/CDK4.ft50.L1.R0.DB_12.pdf
/home/dimitri/projects/mRNA_miRNA/materials/mcff_generation/OUT/CDK4.ft50.L1.R0.DB_13.pdf
/home/dimitri/projects/mRNA_miRNA/materials/mcff_generation/OUT/CDK4.ft50.L1.R0.DB_14.pdf
/home/dimitri/projects/mRNA_miRNA/materials/mcff_generation/OUT/CDK4.ft50.L1.R0.DB_15.pdf
/home/dimitri/projects/mRNA_miRNA/materials/mcff_generation/OUT/CDK4.ft50.L1.R0.DB_16.pdf
/home/dimitri/projects/mRNA_miRNA/materials/mcff_generation/OUT/CDK4.ft50.L1.R0.DB_17.pdf
/home/dimitri/projects/mRNA_miRNA/materials/mcff_generation/OUT/CDK4.ft50.L1.R0.DB_18.pdf
/home/dimitri/projects/mRNA_miRNA/materials/mcff_generation/OUT/CDK4.ft50.L1.R0.DB_19.pdf
/home/dimitri/projects/mRNA_miRNA/materials/mcff_generation/OUT/CDK4.ft50.L1.R0.DB_20.pdf
/home/dimitri/projects/mRNA_miRNA/materials/mcff_generation/OUT/CDK4.ft50.L1.R0.DB_21.pdf
/home/dimitri/projects/mRNA_miRNA/materials/mcff_generation/OUT/CDK4.ft50.L1.R0.DB_22.pdf
/home/dimitri/projects/mRNA_miRNA/materials/mcff_generation/OUT/CDK4.ft50.L1.R0.DB_23.pdf
/home/dimitri/projects/mRNA_miRNA/materials/mcff_generation/OUT/CDK4.ft50.L1.R0.DB_24.pdf
/home/dimitri/projects/mRNA_miRNA/materials/mcff_generation/OUT/CDK4.ft50.L1.R0.DB_25.pdf
/home/dimitri/projects/mRNA_miRNA/materials/mcff_generation/OUT/CDK4.ft50.L1.R0.DB_26.pdf
/home/dimitri/projects/mRNA_miRNA/materials/mcff_generation/OUT/CDK4.ft50.L1.R0.DB_27.pdf
/home/dimitri/projects/mRNA_miRNA/materials/mcff_generation/OUT/CDK4.ft50.L1.R0.DB_28.pdf
/home/dimitri/projects/mRNA_miRNA/materials/mcff_generation/OUT/CDK4.ft50.L1.R0.DB_29.pdf
/home/dimitri/projects/mRNA_miRNA/materials/mcff_generation/OUT/CDK4.ft50.L1.R0.DB_30.pdf
/home/dimitri/projects/mRNA_miRNA/materials/mcff_generation/OUT/CDK4.ft50.L1.R0.DB_31.pdf
/home/dimitri/projects/mRNA_miRNA/materials/mcff_generation/OUT/CDK4.ft50.L1.R0.DB_32.pdf
/home/dimitri/projects/mRNA_miRNA/materials/mcff_generation/OUT/CDK4.ft50.L1.R0.DB_33.pdf
/home/dimitri/projects/mRNA_miRNA/materials/mcff_generation/OUT/CDK4.ft50.L1.R0.DB_34.pdf
/home/dimitri/projects/mRNA_miRNA/materials/mcff_generation/OUT/CDK4.ft50.L1.R0.DB_35.pdf
/home/dimitri/projects/mRNA_miRNA/materials/mcff_generation/OUT/CDK4.ft50.L1.R0.DB_36.pdf
/home/dimitri/projects/mRNA_miRNA/materials/mcff_generation/OUT/CDK4.ft50.L1.R0.DB_37.pdf
/home/dimitri/projects/mRNA_miRNA/materials/mcff_generation/OUT/CDK4.ft50.L1.R0.DB_38.pdf
/home/dimitri/projects/mRNA_miRNA/materials/mcff_generation/OUT/CDK4.ft50.L1.R0.DB_39.pdf
/home/dimitri/projects/mRNA_miRNA/materials/mcff_generation/OUT/CDK4.ft50.L1.R0.DB_40.pdf
/home/dimitri/projects/mRNA_miRNA/materials/mcff_generation/OUT/CDK4.ft50.L1.R0.DB_41.pdf
/home/dimitri/projects/mRNA_miRNA/materials/mcff_generation/OUT/CDK4.ft50.L1.R0.DB_42.pdf
/home/dimitri/projects/mRNA_miRNA/materials/mcff_generation/OUT/CDK4.ft50.L1.R0.DB_43.pdf
/home/dimitri/projects/mRNA_miRNA/materials/mcff_generation/OUT/CDK4.ft50.L1.R0.DB_44.pdf
/home/dimitri/projects/mRNA_miRNA/materials/mcff_generation/OUT/CDK4.ft50.L1.R0.DB_45.pdf
/home/dimitri/projects/mRNA_miRNA/materials/mcff_generation/OUT/CDK4.ft50.L1.R0.DB_46.pdf
/home/dimitri/projects/mRNA_miRNA/materials/mcff_generation/OUT/CDK4.ft50.L1.R0.DB_47.pdf
/home/dimitri/projects/mRNA_miRNA/materials/mcff_generation/OUT/CDK4.ft50.L1.R0.DB_48.pdf
/home/dimitri/projects/mRNA_miRNA/materials/mcff_generation/OUT/CDK4.ft50.L1.R0.DB_49.pdf
/home/dimitri/projects/mRNA_miRNA/materials/mcff_generation/OUT/CDK4.ft50.L2.R0.DB_00.pdf
/home/dimitri/projects/mRNA_miRNA/materials/mcff_generation/OUT/CDK4.ft50.L2.R0.DB_01.pdf
/home/dimitri/projects/mRNA_miRNA/materials/mcff_generation/OUT/CDK4.ft50.L2.R0.DB_02.pdf
/home/dimitri/projects/mRNA_miRNA/materials/mcff_generation/OUT/CDK4.ft50.L2.R0.DB_03.pdf
/home/dimitri/projects/mRNA_miRNA/materials/mcff_generation/OUT/CDK4.ft50.L2.R0.DB_04.pdf
/home/dimitri/projects/mRNA_miRNA/materials/mcff_generation/OUT/CDK4.ft50.L2.R0.DB_05.pdf
/home/dimitri/projects/mRNA_miRNA/materials/mcff_generation/OUT/CDK4.ft50.L2.R0.DB_06.pdf
/home/dimitri/projects/mRNA_miRNA/materials/mcff_generation/OUT/CDK4.ft50.L2.R0.DB_07.pdf
/home/dimitri/projects/mRNA_miRNA/materials/mcff_generation/OUT/CDK4.ft50.L2.R0.DB_08.pdf
/home/dimitri/projects/mRNA_miRNA/materials/mcff_generation/OUT/CDK4.ft50.L2.R0.DB_09.pdf
/home/dimitri/projects/mRNA_miRNA/materials/mcff_generation/OUT/CDK4.ft50.L2.R0.DB_10.pdf
/home/dimitri/projects/mRNA_miRNA/materials/mcff_generation/OUT/CDK4.ft50.L2.R0.DB_11.pdf
/home/dimitri/projects/mRNA_miRNA/materials/mcff_generation/OUT/CDK4.ft50.L2.R0.DB_12.pdf
/home/dimitri/projects/mRNA_miRNA/materials/mcff_generation/OUT/CDK4.ft50.L2.R0.DB_13.pdf
/home/dimitri/projects/mRNA_miRNA/materials/mcff_generation/OUT/CDK4.ft50.L2.R0.DB_14.pdf
/home/dimitri/projects/mRNA_miRNA/materials/mcff_generation/OUT/CDK4.ft50.L2.R0.DB_15.pdf
/home/dimitri/projects/mRNA_miRNA/materials/mcff_generation/OUT/CDK4.ft50.L2.R0.DB_16.pdf
/home/dimitri/projects/mRNA_miRNA/materials/mcff_generation/OUT/CDK4.ft50.L2.R0.DB_17.pdf
/home/dimitri/projects/mRNA_miRNA/materials/mcff_generation/OUT/CDK4.ft50.L2.R0.DB_18.pdf
/home/dimitri/projects/mRNA_miRNA/materials/mcff_generation/OUT/CDK4.ft50.L2.R0.DB_19.pdf
/home/dimitri/projects/mRNA_miRNA/materials/mcff_generation/OUT/CDK4.ft50.L2.R0.DB_20.pdf
/home/dimitri/projects/mRNA_miRNA/materials/mcff_generation/OUT/CDK4.ft50.L2.R0.DB_21.pdf
/home/dimitri/projects/mRNA_miRNA/materials/mcff_generation/OUT/CDK4.ft50.L2.R0.DB_22.pdf
/home/dimitri/projects/mRNA_miRNA/materials/mcff_generation/OUT/CDK4.ft50.L2.R0.DB_23.pdf
/home/dimitri/projects/mRNA_miRNA/materials/mcff_generation/OUT/CDK4.ft50.L2.R0.DB_24.pdf
/home/dimitri/projects/mRNA_miRNA/materials/mcff_generation/OUT/CDK4.ft50.L2.R0.DB_25.pdf
/home/dimitri/projects/mRNA_miRNA/materials/mcff_generation/OUT/CDK4.ft50.L2.R0.DB_26.pdf
/home/dimitri/projects/mRNA_miRNA/materials/mcff_generation/OUT/CDK4.ft50.L2.R0.DB_27.pdf
/home/dimitri/projects/mRNA_miRNA/materials/mcff_generation/OUT/CDK4.ft50.L2.R0.DB_28.pdf
/home/dimitri/projects/mRNA_miRNA/materials/mcff_generation/OUT/CDK4.ft50.L2.R0.DB_29.pdf
/home/dimitri/projects/mRNA_miRNA/materials/mcff_generation/OUT/CDK4.ft50.L2.R0.DB_30.pdf
/home/dimitri/projects/mRNA_miRNA/materials/mcff_generation/OUT/CDK4.ft50.L2.R0.DB_31.pdf
/home/dimitri/projects/mRNA_miRNA/materials/mcff_generation/OUT/CDK4.ft50.L2.R0.DB_32.pdf
/home/dimitri/projects/mRNA_miRNA/materials/mcff_generation/OUT/CDK4.ft50.L2.R0.DB_33.pdf
/home/dimitri/projects/mRNA_miRNA/materials/mcff_generation/OUT/CDK4.ft50.L2.R0.DB_34.pdf
/home/dimitri/projects/mRNA_miRNA/materials/mcff_generation/OUT/CDK4.ft50.L2.R0.DB_35.pdf
/home/dimitri/projects/mRNA_miRNA/materials/mcff_generation/OUT/CDK4.ft50.L2.R0.DB_36.pdf
/home/dimitri/projects/mRNA_miRNA/materials/mcff_generation/OUT/CDK4.ft50.L2.R0.DB_37.pdf
/home/dimitri/projects/mRNA_miRNA/materials/mcff_generation/OUT/CDK4.ft50.L2.R0.DB_38.pdf
/home/dimitri/projects/mRNA_miRNA/materials/mcff_generation/OUT/CDK4.ft50.L2.R0.DB_39.pdf
/home/dimitri/projects/mRNA_miRNA/materials/mcff_generation/OUT/CDK4.ft50.L2.R0.DB_40.pdf
/home/dimitri/projects/mRNA_miRNA/materials/mcff_generation/OUT/CDK4.ft50.L2.R0.DB_41.pdf
/home/dimitri/projects/mRNA_miRNA/materials/mcff_generation/OUT/CDK4.ft50.L2.R0.DB_42.pdf
/home/dimitri/projects/mRNA_miRNA/materials/mcff_generation/OUT/CDK4.ft50.L2.R0.DB_43.pdf
/home/dimitri/projects/mRNA_miRNA/materials/mcff_generation/OUT/CDK4.ft50.L2.R0.DB_44.pdf
/home/dimitri/projects/mRNA_miRNA/materials/mcff_generation/OUT/CDK4.ft50.L2.R0.DB_45.pdf
/home/dimitri/projects/mRNA_miRNA/materials/mcff_generation/OUT/CDK4.ft50.L2.R0.DB_46.pdf
/home/dimitri/projects/mRNA_miRNA/materials/mcff_generation/OUT/CDK4.ft50.L2.R0.DB_47.pdf
/home/dimitri/projects/mRNA_miRNA/materials/mcff_generation/OUT/CDK4.ft50.L2.R0.DB_48.pdf
/home/dimitri/projects/mRNA_miRNA/materials/mcff_generation/OUT/CDK4.ft50.L2.R0.DB_49.pdf
/home/dimitri/projects/mRNA_miRNA/materials/mcff_generation/OUT/CDK4.ft50.L3.R0.DB_00.pdf
/home/dimitri/projects/mRNA_miRNA/materials/mcff_generation/OUT/CDK4.ft50.L3.R0.DB_01.pdf
/home/dimitri/projects/mRNA_miRNA/materials/mcff_generation/OUT/CDK4.ft50.L3.R0.DB_02.pdf
/home/dimitri/projects/mRNA_miRNA/materials/mcff_generation/OUT/CDK4.ft50.L3.R0.DB_03.pdf
/home/dimitri/projects/mRNA_miRNA/materials/mcff_generation/OUT/CDK4.ft50.L3.R0.DB_04.pdf
/home/dimitri/projects/mRNA_miRNA/materials/mcff_generation/OUT/CDK4.ft50.L3.R0.DB_05.pdf
/home/dimitri/projects/mRNA_miRNA/materials/mcff_generation/OUT/CDK4.ft50.L3.R0.DB_06.pdf
/home/dimitri/projects/mRNA_miRNA/materials/mcff_generation/OUT/CDK4.ft50.L3.R0.DB_07.pdf
/home/dimitri/projects/mRNA_miRNA/materials/mcff_generation/OUT/CDK4.ft50.L3.R0.DB_08.pdf
/home/dimitri/projects/mRNA_miRNA/materials/mcff_generation/OUT/CDK4.ft50.L3.R0.DB_09.pdf
/home/dimitri/projects/mRNA_miRNA/materials/mcff_generation/OUT/CDK4.ft50.L3.R0.DB_10.pdf
/home/dimitri/projects/mRNA_miRNA/materials/mcff_generation/OUT/CDK4.ft50.L3.R0.DB_11.pdf
/home/dimitri/projects/mRNA_miRNA/materials/mcff_generation/OUT/CDK4.ft50.L3.R0.DB_12.pdf
/home/dimitri/projects/mRNA_miRNA/materials/mcff_generation/OUT/CDK4.ft50.L3.R0.DB_13.pdf
/home/dimitri/projects/mRNA_miRNA/materials/mcff_generation/OUT/CDK4.ft50.L3.R0.DB_14.pdf
/home/dimitri/projects/mRNA_miRNA/materials/mcff_generation/OUT/CDK4.ft50.L3.R0.DB_15.pdf
/home/dimitri/projects/mRNA_miRNA/materials/mcff_generation/OUT/CDK4.ft50.L3.R0.DB_16.pdf
/home/dimitri/projects/mRNA_miRNA/materials/mcff_generation/OUT/CDK4.ft50.L3.R0.DB_17.pdf
/home/dimitri/projects/mRNA_miRNA/materials/mcff_generation/OUT/CDK4.ft50.L3.R0.DB_18.pdf
/home/dimitri/projects/mRNA_miRNA/materials/mcff_generation/OUT/CDK4.ft50.L3.R0.DB_19.pdf
/home/dimitri/projects/mRNA_miRNA/materials/mcff_generation/OUT/CDK4.ft50.L3.R0.DB_20.pdf
/home/dimitri/projects/mRNA_miRNA/materials/mcff_generation/OUT/CDK4.ft50.L3.R0.DB_21.pdf
/home/dimitri/projects/mRNA_miRNA/materials/mcff_generation/OUT/CDK4.ft50.L3.R0.DB_22.pdf
/home/dimitri/projects/mRNA_miRNA/materials/mcff_generation/OUT/CDK4.ft50.L3.R0.DB_23.pdf
/home/dimitri/projects/mRNA_miRNA/materials/mcff_generation/OUT/CDK4.ft50.L3.R0.DB_24.pdf
/home/dimitri/projects/mRNA_miRNA/materials/mcff_generation/OUT/CDK4.ft50.L3.R0.DB_25.pdf
/home/dimitri/projects/mRNA_miRNA/materials/mcff_generation/OUT/CDK4.ft50.L3.R0.DB_26.pdf
/home/dimitri/projects/mRNA_miRNA/materials/mcff_generation/OUT/CDK4.ft50.L3.R0.DB_27.pdf
/home/dimitri/projects/mRNA_miRNA/materials/mcff_generation/OUT/CDK4.ft50.L3.R0.DB_28.pdf
/home/dimitri/projects/mRNA_miRNA/materials/mcff_generation/OUT/CDK4.ft50.L3.R0.DB_29.pdf
/home/dimitri/projects/mRNA_miRNA/materials/mcff_generation/OUT/CDK4.ft50.L3.R0.DB_30.pdf
/home/dimitri/projects/mRNA_miRNA/materials/mcff_generation/OUT/CDK4.ft50.L3.R0.DB_31.pdf
/home/dimitri/projects/mRNA_miRNA/materials/mcff_generation/OUT/CDK4.ft50.L3.R0.DB_32.pdf
/home/dimitri/projects/mRNA_miRNA/materials/mcff_generation/OUT/CDK4.ft50.L3.R0.DB_33.pdf
/home/dimitri/projects/mRNA_miRNA/materials/mcff_generation/OUT/CDK4.ft50.L3.R0.DB_34.pdf
/home/dimitri/projects/mRNA_miRNA/materials/mcff_generation/OUT/CDK4.ft50.L3.R0.DB_35.pdf
/home/dimitri/projects/mRNA_miRNA/materials/mcff_generation/OUT/CDK4.ft50.L3.R0.DB_36.pdf
/home/dimitri/projects/mRNA_miRNA/materials/mcff_generation/OUT/CDK4.ft50.L3.R0.DB_37.pdf
/home/dimitri/projects/mRNA_miRNA/materials/mcff_generation/OUT/CDK4.ft50.L3.R0.DB_38.pdf
/home/dimitri/projects/mRNA_miRNA/materials/mcff_generation/OUT/CDK4.ft50.L3.R0.DB_39.pdf
/home/dimitri/projects/mRNA_miRNA/materials/mcff_generation/OUT/CDK4.ft50.L3.R0.DB_40.pdf
/home/dimitri/projects/mRNA_miRNA/materials/mcff_generation/OUT/CDK4.ft50.L3.R0.DB_41.pdf
/home/dimitri/projects/mRNA_miRNA/materials/mcff_generation/OUT/CDK4.ft50.L3.R0.DB_42.pdf
/home/dimitri/projects/mRNA_miRNA/materials/mcff_generation/OUT/CDK4.ft50.L3.R0.DB_43.pdf
/home/dimitri/projects/mRNA_miRNA/materials/mcff_generation/OUT/CDK4.ft50.L3.R0.DB_44.pdf
/home/dimitri/projects/mRNA_miRNA/materials/mcff_generation/OUT/CDK4.ft50.L3.R0.DB_45.pdf
/home/dimitri/projects/mRNA_miRNA/materials/mcff_generation/OUT/CDK4.ft50.L3.R0.DB_46.pdf
/home/dimitri/projects/mRNA_miRNA/materials/mcff_generation/OUT/CDK4.ft50.L3.R0.DB_47.pdf
/home/dimitri/projects/mRNA_miRNA/materials/mcff_generation/OUT/CDK4.ft50.L3.R0.DB_48.pdf
/home/dimitri/projects/mRNA_miRNA/materials/mcff_generation/OUT/CDK4.ft50.L3.R0.DB_49.pdf
/home/dimitri/projects/mRNA_miRNA/materials/mcff_generation/OUT/CDK4.ft50.L4.R0.DB_00.pdf
/home/dimitri/projects/mRNA_miRNA/materials/mcff_generation/OUT/CDK4.ft50.L4.R0.DB_01.pdf
/home/dimitri/projects/mRNA_miRNA/materials/mcff_generation/OUT/CDK4.ft50.L4.R0.DB_02.pdf
/home/dimitri/projects/mRNA_miRNA/materials/mcff_generation/OUT/CDK4.ft50.L4.R0.DB_03.pdf
/home/dimitri/projects/mRNA_miRNA/materials/mcff_generation/OUT/CDK4.ft50.L4.R0.DB_04.pdf
/home/dimitri/projects/mRNA_miRNA/materials/mcff_generation/OUT/CDK4.ft50.L4.R0.DB_05.pdf
/home/dimitri/projects/mRNA_miRNA/materials/mcff_generation/OUT/CDK4.ft50.L4.R0.DB_06.pdf
/home/dimitri/projects/mRNA_miRNA/materials/mcff_generation/OUT/CDK4.ft50.L4.R0.DB_07.pdf
/home/dimitri/projects/mRNA_miRNA/materials/mcff_generation/OUT/CDK4.ft50.L4.R0.DB_08.pdf
/home/dimitri/projects/mRNA_miRNA/materials/mcff_generation/OUT/CDK4.ft50.L4.R0.DB_09.pdf
/home/dimitri/projects/mRNA_miRNA/materials/mcff_generation/OUT/CDK4.ft50.L4.R0.DB_10.pdf
/home/dimitri/projects/mRNA_miRNA/materials/mcff_generation/OUT/CDK4.ft50.L4.R0.DB_11.pdf
/home/dimitri/projects/mRNA_miRNA/materials/mcff_generation/OUT/CDK4.ft50.L4.R0.DB_12.pdf
/home/dimitri/projects/mRNA_miRNA/materials/mcff_generation/OUT/CDK4.ft50.L4.R0.DB_13.pdf
/home/dimitri/projects/mRNA_miRNA/materials/mcff_generation/OUT/CDK4.ft50.L4.R0.DB_14.pdf
/home/dimitri/projects/mRNA_miRNA/materials/mcff_generation/OUT/CDK4.ft50.L4.R0.DB_15.pdf
/home/dimitri/projects/mRNA_miRNA/materials/mcff_generation/OUT/CDK4.ft50.L4.R0.DB_16.pdf
/home/dimitri/projects/mRNA_miRNA/materials/mcff_generation/OUT/CDK4.ft50.L4.R0.DB_17.pdf
/home/dimitri/projects/mRNA_miRNA/materials/mcff_generation/OUT/CDK4.ft50.L4.R0.DB_18.pdf
/home/dimitri/projects/mRNA_miRNA/materials/mcff_generation/OUT/CDK4.ft50.L4.R0.DB_19.pdf
/home/dimitri/projects/mRNA_miRNA/materials/mcff_generation/OUT/CDK4.ft50.L4.R0.DB_20.pdf
/home/dimitri/projects/mRNA_miRNA/materials/mcff_generation/OUT/CDK4.ft50.L4.R0.DB_21.pdf
/home/dimitri/projects/mRNA_miRNA/materials/mcff_generation/OUT/CDK4.ft50.L4.R0.DB_22.pdf
/home/dimitri/projects/mRNA_miRNA/materials/mcff_generation/OUT/CDK4.ft50.L4.R0.DB_23.pdf
/home/dimitri/projects/mRNA_miRNA/materials/mcff_generation/OUT/CDK4.ft50.L4.R0.DB_24.pdf
/home/dimitri/projects/mRNA_miRNA/materials/mcff_generation/OUT/CDK4.ft50.L4.R0.DB_25.pdf
/home/dimitri/projects/mRNA_miRNA/materials/mcff_generation/OUT/CDK4.ft50.L4.R0.DB_26.pdf
/home/dimitri/projects/mRNA_miRNA/materials/mcff_generation/OUT/CDK4.ft50.L4.R0.DB_27.pdf
/home/dimitri/projects/mRNA_miRNA/materials/mcff_generation/OUT/CDK4.ft50.L4.R0.DB_28.pdf
/home/dimitri/projects/mRNA_miRNA/materials/mcff_generation/OUT/CDK4.ft50.L4.R0.DB_29.pdf
/home/dimitri/projects/mRNA_miRNA/materials/mcff_generation/OUT/CDK4.ft50.L4.R0.DB_30.pdf
/home/dimitri/projects/mRNA_miRNA/materials/mcff_generation/OUT/CDK4.ft50.L4.R0.DB_31.pdf
/home/dimitri/projects/mRNA_miRNA/materials/mcff_generation/OUT/CDK4.ft50.L4.R0.DB_32.pdf
/home/dimitri/projects/mRNA_miRNA/materials/mcff_generation/OUT/CDK4.ft50.L4.R0.DB_33.pdf
/home/dimitri/projects/mRNA_miRNA/materials/mcff_generation/OUT/CDK4.ft50.L4.R0.DB_34.pdf
/home/dimitri/projects/mRNA_miRNA/materials/mcff_generation/OUT/CDK4.ft50.L4.R0.DB_35.pdf
/home/dimitri/projects/mRNA_miRNA/materials/mcff_generation/OUT/CDK4.ft50.L4.R0.DB_36.pdf
/home/dimitri/projects/mRNA_miRNA/materials/mcff_generation/OUT/CDK4.ft50.L4.R0.DB_37.pdf
/home/dimitri/projects/mRNA_miRNA/materials/mcff_generation/OUT/CDK4.ft50.L4.R0.DB_38.pdf
/home/dimitri/projects/mRNA_miRNA/materials/mcff_generation/OUT/CDK4.ft50.L4.R0.DB_39.pdf
/home/dimitri/projects/mRNA_miRNA/materials/mcff_generation/OUT/CDK4.ft50.L4.R0.DB_40.pdf
/home/dimitri/projects/mRNA_miRNA/materials/mcff_generation/OUT/CDK4.ft50.L4.R0.DB_41.pdf
/home/dimitri/projects/mRNA_miRNA/materials/mcff_generation/OUT/CDK4.ft50.L4.R0.DB_42.pdf
/home/dimitri/projects/mRNA_miRNA/materials/mcff_generation/OUT/CDK4.ft50.L4.R0.DB_43.pdf
/home/dimitri/projects/mRNA_miRNA/materials/mcff_generation/OUT/CDK4.ft50.L4.R0.DB_44.pdf
/home/dimitri/projects/mRNA_miRNA/materials/mcff_generation/OUT/CDK4.ft50.L4.R0.DB_45.pdf
/home/dimitri/projects/mRNA_miRNA/materials/mcff_generation/OUT/CDK4.ft50.L4.R0.DB_46.pdf
/home/dimitri/projects/mRNA_miRNA/materials/mcff_generation/OUT/CDK4.ft50.L4.R0.DB_47.pdf
/home/dimitri/projects/mRNA_miRNA/materials/mcff_generation/OUT/CDK4.ft50.L4.R0.DB_48.pdf
/home/dimitri/projects/mRNA_miRNA/materials/mcff_generation/OUT/CDK4.ft50.L4.R0.DB_49.pdf
/home/dimitri/projects/mRNA_miRNA/materials/mcff_generation/OUT/CDK4.ft50.L5.R0.DB_00.pdf
/home/dimitri/projects/mRNA_miRNA/materials/mcff_generation/OUT/CDK4.ft50.L5.R0.DB_01.pdf
/home/dimitri/projects/mRNA_miRNA/materials/mcff_generation/OUT/CDK4.ft50.L5.R0.DB_02.pdf
/home/dimitri/projects/mRNA_miRNA/materials/mcff_generation/OUT/CDK4.ft50.L5.R0.DB_03.pdf
/home/dimitri/projects/mRNA_miRNA/materials/mcff_generation/OUT/CDK4.ft50.L5.R0.DB_04.pdf
/home/dimitri/projects/mRNA_miRNA/materials/mcff_generation/OUT/CDK4.ft50.L5.R0.DB_05.pdf
/home/dimitri/projects/mRNA_miRNA/materials/mcff_generation/OUT/CDK4.ft50.L5.R0.DB_06.pdf
/home/dimitri/projects/mRNA_miRNA/materials/mcff_generation/OUT/CDK4.ft50.L5.R0.DB_07.pdf
/home/dimitri/projects/mRNA_miRNA/materials/mcff_generation/OUT/CDK4.ft50.L5.R0.DB_08.pdf
/home/dimitri/projects/mRNA_miRNA/materials/mcff_generation/OUT/CDK4.ft50.L5.R0.DB_09.pdf
/home/dimitri/projects/mRNA_miRNA/materials/mcff_generation/OUT/CDK4.ft50.L5.R0.DB_10.pdf
/home/dimitri/projects/mRNA_miRNA/materials/mcff_generation/OUT/CDK4.ft50.L5.R0.DB_11.pdf
/home/dimitri/projects/mRNA_miRNA/materials/mcff_generation/OUT/CDK4.ft50.L5.R0.DB_12.pdf
/home/dimitri/projects/mRNA_miRNA/materials/mcff_generation/OUT/CDK4.ft50.L5.R0.DB_13.pdf
/home/dimitri/projects/mRNA_miRNA/materials/mcff_generation/OUT/CDK4.ft50.L5.R0.DB_14.pdf
/home/dimitri/projects/mRNA_miRNA/materials/mcff_generation/OUT/CDK4.ft50.L5.R0.DB_15.pdf
/home/dimitri/projects/mRNA_miRNA/materials/mcff_generation/OUT/CDK4.ft50.L5.R0.DB_16.pdf
/home/dimitri/projects/mRNA_miRNA/materials/mcff_generation/OUT/CDK4.ft50.L5.R0.DB_17.pdf
/home/dimitri/projects/mRNA_miRNA/materials/mcff_generation/OUT/CDK4.ft50.L5.R0.DB_18.pdf
/home/dimitri/projects/mRNA_miRNA/materials/mcff_generation/OUT/CDK4.ft50.L5.R0.DB_19.pdf
/home/dimitri/projects/mRNA_miRNA/materials/mcff_generation/OUT/CDK4.ft50.L5.R0.DB_20.pdf
/home/dimitri/projects/mRNA_miRNA/materials/mcff_generation/OUT/CDK4.ft50.L5.R0.DB_21.pdf
/home/dimitri/projects/mRNA_miRNA/materials/mcff_generation/OUT/CDK4.ft50.L5.R0.DB_22.pdf
/home/dimitri/projects/mRNA_miRNA/materials/mcff_generation/OUT/CDK4.ft50.L5.R0.DB_23.pdf
/home/dimitri/projects/mRNA_miRNA/materials/mcff_generation/OUT/CDK4.ft50.L5.R0.DB_24.pdf
/home/dimitri/projects/mRNA_miRNA/materials/mcff_generation/OUT/CDK4.ft50.L5.R0.DB_25.pdf
/home/dimitri/projects/mRNA_miRNA/materials/mcff_generation/OUT/CDK4.ft50.L5.R0.DB_26.pdf
/home/dimitri/projects/mRNA_miRNA/materials/mcff_generation/OUT/CDK4.ft50.L5.R0.DB_27.pdf
/home/dimitri/projects/mRNA_miRNA/materials/mcff_generation/OUT/CDK4.ft50.L5.R0.DB_28.pdf
/home/dimitri/projects/mRNA_miRNA/materials/mcff_generation/OUT/CDK4.ft50.L5.R0.DB_29.pdf
/home/dimitri/projects/mRNA_miRNA/materials/mcff_generation/OUT/CDK4.ft50.L5.R0.DB_30.pdf
/home/dimitri/projects/mRNA_miRNA/materials/mcff_generation/OUT/CDK4.ft50.L5.R0.DB_31.pdf
/home/dimitri/projects/mRNA_miRNA/materials/mcff_generation/OUT/CDK4.ft50.L5.R0.DB_32.pdf
/home/dimitri/projects/mRNA_miRNA/materials/mcff_generation/OUT/CDK4.ft50.L5.R0.DB_33.pdf
/home/dimitri/projects/mRNA_miRNA/materials/mcff_generation/OUT/CDK4.ft50.L5.R0.DB_34.pdf
/home/dimitri/projects/mRNA_miRNA/materials/mcff_generation/OUT/CDK4.ft50.L5.R0.DB_35.pdf
/home/dimitri/projects/mRNA_miRNA/materials/mcff_generation/OUT/CDK4.ft50.L5.R0.DB_36.pdf
/home/dimitri/projects/mRNA_miRNA/materials/mcff_generation/OUT/CDK4.ft50.L5.R0.DB_37.pdf
/home/dimitri/projects/mRNA_miRNA/materials/mcff_generation/OUT/CDK4.ft50.L5.R0.DB_38.pdf
/home/dimitri/projects/mRNA_miRNA/materials/mcff_generation/OUT/CDK4.ft50.L5.R0.DB_39.pdf
/home/dimitri/projects/mRNA_miRNA/materials/mcff_generation/OUT/CDK4.ft50.L5.R0.DB_40.pdf
/home/dimitri/projects/mRNA_miRNA/materials/mcff_generation/OUT/CDK4.ft50.L5.R0.DB_41.pdf
/home/dimitri/projects/mRNA_miRNA/materials/mcff_generation/OUT/CDK4.ft50.L5.R0.DB_42.pdf
/home/dimitri/projects/mRNA_miRNA/materials/mcff_generation/OUT/CDK4.ft50.L5.R0.DB_43.pdf
/home/dimitri/projects/mRNA_miRNA/materials/mcff_generation/OUT/CDK4.ft50.L5.R0.DB_44.pdf
/home/dimitri/projects/mRNA_miRNA/materials/mcff_generation/OUT/CDK4.ft50.L5.R0.DB_45.pdf
/home/dimitri/projects/mRNA_miRNA/materials/mcff_generation/OUT/CDK4.ft50.L5.R0.DB_46.pdf
/home/dimitri/projects/mRNA_miRNA/materials/mcff_generation/OUT/CDK4.ft50.L5.R0.DB_47.pdf
/home/dimitri/projects/mRNA_miRNA/materials/mcff_generation/OUT/CDK4.ft50.L5.R0.DB_48.pdf
/home/dimitri/projects/mRNA_miRNA/materials/mcff_generation/OUT/CDK4.ft50.L5.R0.DB_49.pdf
/home/dimitri/projects/mRNA_miRNA/materials/mcff_generation/OUT/CDK4.ft50.L6.R0.DB_00.pdf
/home/dimitri/projects/mRNA_miRNA/materials/mcff_generation/OUT/CDK4.ft50.L6.R0.DB_01.pdf
/home/dimitri/projects/mRNA_miRNA/materials/mcff_generation/OUT/CDK4.ft50.L6.R0.DB_02.pdf
/home/dimitri/projects/mRNA_miRNA/materials/mcff_generation/OUT/CDK4.ft50.L6.R0.DB_03.pdf
/home/dimitri/projects/mRNA_miRNA/materials/mcff_generation/OUT/CDK4.ft50.L6.R0.DB_04.pdf
/home/dimitri/projects/mRNA_miRNA/materials/mcff_generation/OUT/CDK4.ft50.L6.R0.DB_05.pdf
/home/dimitri/projects/mRNA_miRNA/materials/mcff_generation/OUT/CDK4.ft50.L6.R0.DB_06.pdf
/home/dimitri/projects/mRNA_miRNA/materials/mcff_generation/OUT/CDK4.ft50.L6.R0.DB_07.pdf
/home/dimitri/projects/mRNA_miRNA/materials/mcff_generation/OUT/CDK4.ft50.L6.R0.DB_08.pdf
/home/dimitri/projects/mRNA_miRNA/materials/mcff_generation/OUT/CDK4.ft50.L6.R0.DB_09.pdf
/home/dimitri/projects/mRNA_miRNA/materials/mcff_generation/OUT/CDK4.ft50.L6.R0.DB_10.pdf
/home/dimitri/projects/mRNA_miRNA/materials/mcff_generation/OUT/CDK4.ft50.L6.R0.DB_11.pdf
/home/dimitri/projects/mRNA_miRNA/materials/mcff_generation/OUT/CDK4.ft50.L6.R0.DB_12.pdf
/home/dimitri/projects/mRNA_miRNA/materials/mcff_generation/OUT/CDK4.ft50.L6.R0.DB_13.pdf
/home/dimitri/projects/mRNA_miRNA/materials/mcff_generation/OUT/CDK4.ft50.L6.R0.DB_14.pdf
/home/dimitri/projects/mRNA_miRNA/materials/mcff_generation/OUT/CDK4.ft50.L6.R0.DB_15.pdf
/home/dimitri/projects/mRNA_miRNA/materials/mcff_generation/OUT/CDK4.ft50.L6.R0.DB_16.pdf
/home/dimitri/projects/mRNA_miRNA/materials/mcff_generation/OUT/CDK4.ft50.L6.R0.DB_17.pdf
/home/dimitri/projects/mRNA_miRNA/materials/mcff_generation/OUT/CDK4.ft50.L6.R0.DB_18.pdf
/home/dimitri/projects/mRNA_miRNA/materials/mcff_generation/OUT/CDK4.ft50.L6.R0.DB_19.pdf
/home/dimitri/projects/mRNA_miRNA/materials/mcff_generation/OUT/CDK4.ft50.L6.R0.DB_20.pdf
/home/dimitri/projects/mRNA_miRNA/materials/mcff_generation/OUT/CDK4.ft50.L6.R0.DB_21.pdf
/home/dimitri/projects/mRNA_miRNA/materials/mcff_generation/OUT/CDK4.ft50.L6.R0.DB_22.pdf
/home/dimitri/projects/mRNA_miRNA/materials/mcff_generation/OUT/CDK4.ft50.L6.R0.DB_23.pdf
/home/dimitri/projects/mRNA_miRNA/materials/mcff_generation/OUT/CDK4.ft50.L6.R0.DB_24.pdf
/home/dimitri/projects/mRNA_miRNA/materials/mcff_generation/OUT/CDK4.ft50.L6.R0.DB_25.pdf
/home/dimitri/projects/mRNA_miRNA/materials/mcff_generation/OUT/CDK4.ft50.L6.R0.DB_26.pdf
/home/dimitri/projects/mRNA_miRNA/materials/mcff_generation/OUT/CDK4.ft50.L6.R0.DB_27.pdf
/home/dimitri/projects/mRNA_miRNA/materials/mcff_generation/OUT/CDK4.ft50.L6.R0.DB_28.pdf
/home/dimitri/projects/mRNA_miRNA/materials/mcff_generation/OUT/CDK4.ft50.L6.R0.DB_29.pdf
/home/dimitri/projects/mRNA_miRNA/materials/mcff_generation/OUT/CDK4.ft50.L6.R0.DB_30.pdf
/home/dimitri/projects/mRNA_miRNA/materials/mcff_generation/OUT/CDK4.ft50.L6.R0.DB_31.pdf
/home/dimitri/projects/mRNA_miRNA/materials/mcff_generation/OUT/CDK4.ft50.L6.R0.DB_32.pdf
/home/dimitri/projects/mRNA_miRNA/materials/mcff_generation/OUT/CDK4.ft50.L6.R0.DB_33.pdf
/home/dimitri/projects/mRNA_miRNA/materials/mcff_generation/OUT/CDK4.ft50.L6.R0.DB_34.pdf
/home/dimitri/projects/mRNA_miRNA/materials/mcff_generation/OUT/CDK4.ft50.L6.R0.DB_35.pdf
/home/dimitri/projects/mRNA_miRNA/materials/mcff_generation/OUT/CDK4.ft50.L6.R0.DB_36.pdf
/home/dimitri/projects/mRNA_miRNA/materials/mcff_generation/OUT/CDK4.ft50.L6.R0.DB_37.pdf
/home/dimitri/projects/mRNA_miRNA/materials/mcff_generation/OUT/CDK4.ft50.L6.R0.DB_38.pdf
/home/dimitri/projects/mRNA_miRNA/materials/mcff_generation/OUT/CDK4.ft50.L6.R0.DB_39.pdf
/home/dimitri/projects/mRNA_miRNA/materials/mcff_generation/OUT/CDK4.ft50.L6.R0.DB_40.pdf
/home/dimitri/projects/mRNA_miRNA/materials/mcff_generation/OUT/CDK4.ft50.L6.R0.DB_41.pdf
/home/dimitri/projects/mRNA_miRNA/materials/mcff_generation/OUT/CDK4.ft50.L6.R0.DB_42.pdf
/home/dimitri/projects/mRNA_miRNA/materials/mcff_generation/OUT/CDK4.ft50.L6.R0.DB_43.pdf
/home/dimitri/projects/mRNA_miRNA/materials/mcff_generation/OUT/CDK4.ft50.L6.R0.DB_44.pdf
/home/dimitri/projects/mRNA_miRNA/materials/mcff_generation/OUT/CDK4.ft50.L6.R0.DB_45.pdf
/home/dimitri/projects/mRNA_miRNA/materials/mcff_generation/OUT/CDK4.ft50.L6.R0.DB_46.pdf
/home/dimitri/projects/mRNA_miRNA/materials/mcff_generation/OUT/CDK4.ft50.L6.R0.DB_47.pdf
/home/dimitri/projects/mRNA_miRNA/materials/mcff_generation/OUT/CDK4.ft50.L6.R0.DB_48.pdf
/home/dimitri/projects/mRNA_miRNA/materials/mcff_generation/OUT/CDK4.ft50.L6.R0.DB_49.pdf
/home/dimitri/projects/mRNA_miRNA/materials/mcff_generation/OUT/CDK4.ft50.L7.R0.DB_00.pdf
/home/dimitri/projects/mRNA_miRNA/materials/mcff_generation/OUT/CDK4.ft50.L7.R0.DB_01.pdf
/home/dimitri/projects/mRNA_miRNA/materials/mcff_generation/OUT/CDK4.ft50.L7.R0.DB_02.pdf
/home/dimitri/projects/mRNA_miRNA/materials/mcff_generation/OUT/CDK4.ft50.L7.R0.DB_03.pdf
/home/dimitri/projects/mRNA_miRNA/materials/mcff_generation/OUT/CDK4.ft50.L7.R0.DB_04.pdf
/home/dimitri/projects/mRNA_miRNA/materials/mcff_generation/OUT/CDK4.ft50.L7.R0.DB_05.pdf
/home/dimitri/projects/mRNA_miRNA/materials/mcff_generation/OUT/CDK4.ft50.L7.R0.DB_06.pdf
/home/dimitri/projects/mRNA_miRNA/materials/mcff_generation/OUT/CDK4.ft50.L7.R0.DB_07.pdf
/home/dimitri/projects/mRNA_miRNA/materials/mcff_generation/OUT/CDK4.ft50.L7.R0.DB_08.pdf
/home/dimitri/projects/mRNA_miRNA/materials/mcff_generation/OUT/CDK4.ft50.L7.R0.DB_09.pdf
/home/dimitri/projects/mRNA_miRNA/materials/mcff_generation/OUT/CDK4.ft50.L7.R0.DB_10.pdf
/home/dimitri/projects/mRNA_miRNA/materials/mcff_generation/OUT/CDK4.ft50.L7.R0.DB_11.pdf
/home/dimitri/projects/mRNA_miRNA/materials/mcff_generation/OUT/CDK4.ft50.L7.R0.DB_12.pdf
/home/dimitri/projects/mRNA_miRNA/materials/mcff_generation/OUT/CDK4.ft50.L7.R0.DB_13.pdf
/home/dimitri/projects/mRNA_miRNA/materials/mcff_generation/OUT/CDK4.ft50.L7.R0.DB_14.pdf
/home/dimitri/projects/mRNA_miRNA/materials/mcff_generation/OUT/CDK4.ft50.L7.R0.DB_15.pdf
/home/dimitri/projects/mRNA_miRNA/materials/mcff_generation/OUT/CDK4.ft50.L7.R0.DB_16.pdf
/home/dimitri/projects/mRNA_miRNA/materials/mcff_generation/OUT/CDK4.ft50.L7.R0.DB_17.pdf
/home/dimitri/projects/mRNA_miRNA/materials/mcff_generation/OUT/CDK4.ft50.L7.R0.DB_18.pdf
/home/dimitri/projects/mRNA_miRNA/materials/mcff_generation/OUT/CDK4.ft50.L7.R0.DB_19.pdf
/home/dimitri/projects/mRNA_miRNA/materials/mcff_generation/OUT/CDK4.ft50.L7.R0.DB_20.pdf
/home/dimitri/projects/mRNA_miRNA/materials/mcff_generation/OUT/CDK4.ft50.L7.R0.DB_21.pdf
/home/dimitri/projects/mRNA_miRNA/materials/mcff_generation/OUT/CDK4.ft50.L7.R0.DB_22.pdf
/home/dimitri/projects/mRNA_miRNA/materials/mcff_generation/OUT/CDK4.ft50.L7.R0.DB_23.pdf
/home/dimitri/projects/mRNA_miRNA/materials/mcff_generation/OUT/CDK4.ft50.L7.R0.DB_24.pdf
/home/dimitri/projects/mRNA_miRNA/materials/mcff_generation/OUT/CDK4.ft50.L7.R0.DB_25.pdf
/home/dimitri/projects/mRNA_miRNA/materials/mcff_generation/OUT/CDK4.ft50.L7.R0.DB_26.pdf
/home/dimitri/projects/mRNA_miRNA/materials/mcff_generation/OUT/CDK4.ft50.L7.R0.DB_27.pdf
/home/dimitri/projects/mRNA_miRNA/materials/mcff_generation/OUT/CDK4.ft50.L7.R0.DB_28.pdf
/home/dimitri/projects/mRNA_miRNA/materials/mcff_generation/OUT/CDK4.ft50.L7.R0.DB_29.pdf
/home/dimitri/projects/mRNA_miRNA/materials/mcff_generation/OUT/CDK4.ft50.L7.R0.DB_30.pdf
/home/dimitri/projects/mRNA_miRNA/materials/mcff_generation/OUT/CDK4.ft50.L7.R0.DB_31.pdf
/home/dimitri/projects/mRNA_miRNA/materials/mcff_generation/OUT/CDK4.ft50.L7.R0.DB_32.pdf
/home/dimitri/projects/mRNA_miRNA/materials/mcff_generation/OUT/CDK4.ft50.L7.R0.DB_33.pdf
/home/dimitri/projects/mRNA_miRNA/materials/mcff_generation/OUT/CDK4.ft50.L7.R0.DB_34.pdf
/home/dimitri/projects/mRNA_miRNA/materials/mcff_generation/OUT/CDK4.ft50.L7.R0.DB_35.pdf
/home/dimitri/projects/mRNA_miRNA/materials/mcff_generation/OUT/CDK4.ft50.L7.R0.DB_36.pdf
/home/dimitri/projects/mRNA_miRNA/materials/mcff_generation/OUT/CDK4.ft50.L7.R0.DB_37.pdf
/home/dimitri/projects/mRNA_miRNA/materials/mcff_generation/OUT/CDK4.ft50.L7.R0.DB_38.pdf
/home/dimitri/projects/mRNA_miRNA/materials/mcff_generation/OUT/CDK4.ft50.L7.R0.DB_39.pdf
/home/dimitri/projects/mRNA_miRNA/materials/mcff_generation/OUT/CDK4.ft50.L7.R0.DB_40.pdf
/home/dimitri/projects/mRNA_miRNA/materials/mcff_generation/OUT/CDK4.ft50.L7.R0.DB_41.pdf
/home/dimitri/projects/mRNA_miRNA/materials/mcff_generation/OUT/CDK4.ft50.L7.R0.DB_42.pdf
/home/dimitri/projects/mRNA_miRNA/materials/mcff_generation/OUT/CDK4.ft50.L7.R0.DB_43.pdf
/home/dimitri/projects/mRNA_miRNA/materials/mcff_generation/OUT/CDK4.ft50.L7.R0.DB_44.pdf
/home/dimitri/projects/mRNA_miRNA/materials/mcff_generation/OUT/CDK4.ft50.L7.R0.DB_45.pdf
/home/dimitri/projects/mRNA_miRNA/materials/mcff_generation/OUT/CDK4.ft50.L7.R0.DB_46.pdf
/home/dimitri/projects/mRNA_miRNA/materials/mcff_generation/OUT/CDK4.ft50.L7.R0.DB_47.pdf
/home/dimitri/projects/mRNA_miRNA/materials/mcff_generation/OUT/CDK4.ft50.L7.R0.DB_48.pdf
/home/dimitri/projects/mRNA_miRNA/materials/mcff_generation/OUT/CDK4.ft50.L7.R0.DB_49.pdf
/home/dimitri/projects/mRNA_miRNA/materials/mcff_generation/OUT/CDK4.ft50.L8.R0.DB_00.pdf
/home/dimitri/projects/mRNA_miRNA/materials/mcff_generation/OUT/CDK4.ft50.L8.R0.DB_01.pdf
/home/dimitri/projects/mRNA_miRNA/materials/mcff_generation/OUT/CDK4.ft50.L8.R0.DB_02.pdf
/home/dimitri/projects/mRNA_miRNA/materials/mcff_generation/OUT/CDK4.ft50.L8.R0.DB_03.pdf
/home/dimitri/projects/mRNA_miRNA/materials/mcff_generation/OUT/CDK4.ft50.L8.R0.DB_04.pdf
/home/dimitri/projects/mRNA_miRNA/materials/mcff_generation/OUT/CDK4.ft50.L8.R0.DB_05.pdf
/home/dimitri/projects/mRNA_miRNA/materials/mcff_generation/OUT/CDK4.ft50.L8.R0.DB_06.pdf
/home/dimitri/projects/mRNA_miRNA/materials/mcff_generation/OUT/CDK4.ft50.L8.R0.DB_07.pdf
/home/dimitri/projects/mRNA_miRNA/materials/mcff_generation/OUT/CDK4.ft50.L8.R0.DB_08.pdf
/home/dimitri/projects/mRNA_miRNA/materials/mcff_generation/OUT/CDK4.ft50.L8.R0.DB_09.pdf
/home/dimitri/projects/mRNA_miRNA/materials/mcff_generation/OUT/CDK4.ft50.L8.R0.DB_10.pdf
/home/dimitri/projects/mRNA_miRNA/materials/mcff_generation/OUT/CDK4.ft50.L8.R0.DB_11.pdf
/home/dimitri/projects/mRNA_miRNA/materials/mcff_generation/OUT/CDK4.ft50.L8.R0.DB_12.pdf
/home/dimitri/projects/mRNA_miRNA/materials/mcff_generation/OUT/CDK4.ft50.L8.R0.DB_13.pdf
/home/dimitri/projects/mRNA_miRNA/materials/mcff_generation/OUT/CDK4.ft50.L8.R0.DB_14.pdf
/home/dimitri/projects/mRNA_miRNA/materials/mcff_generation/OUT/CDK4.ft50.L8.R0.DB_15.pdf
/home/dimitri/projects/mRNA_miRNA/materials/mcff_generation/OUT/CDK4.ft50.L8.R0.DB_16.pdf
/home/dimitri/projects/mRNA_miRNA/materials/mcff_generation/OUT/CDK4.ft50.L8.R0.DB_17.pdf
/home/dimitri/projects/mRNA_miRNA/materials/mcff_generation/OUT/CDK4.ft50.L8.R0.DB_18.pdf
/home/dimitri/projects/mRNA_miRNA/materials/mcff_generation/OUT/CDK4.ft50.L8.R0.DB_19.pdf
/home/dimitri/projects/mRNA_miRNA/materials/mcff_generation/OUT/CDK4.ft50.L8.R0.DB_20.pdf
/home/dimitri/projects/mRNA_miRNA/materials/mcff_generation/OUT/CDK4.ft50.L8.R0.DB_21.pdf
/home/dimitri/projects/mRNA_miRNA/materials/mcff_generation/OUT/CDK4.ft50.L8.R0.DB_22.pdf
/home/dimitri/projects/mRNA_miRNA/materials/mcff_generation/OUT/CDK4.ft50.L8.R0.DB_23.pdf
/home/dimitri/projects/mRNA_miRNA/materials/mcff_generation/OUT/CDK4.ft50.L8.R0.DB_24.pdf
/home/dimitri/projects/mRNA_miRNA/materials/mcff_generation/OUT/CDK4.ft50.L8.R0.DB_25.pdf
/home/dimitri/projects/mRNA_miRNA/materials/mcff_generation/OUT/CDK4.ft50.L8.R0.DB_26.pdf
/home/dimitri/projects/mRNA_miRNA/materials/mcff_generation/OUT/CDK4.ft50.L8.R0.DB_27.pdf
/home/dimitri/projects/mRNA_miRNA/materials/mcff_generation/OUT/CDK4.ft50.L8.R0.DB_28.pdf
/home/dimitri/projects/mRNA_miRNA/materials/mcff_generation/OUT/CDK4.ft50.L8.R0.DB_29.pdf
/home/dimitri/projects/mRNA_miRNA/materials/mcff_generation/OUT/CDK4.ft50.L8.R0.DB_30.pdf
/home/dimitri/projects/mRNA_miRNA/materials/mcff_generation/OUT/CDK4.ft50.L8.R0.DB_31.pdf
/home/dimitri/projects/mRNA_miRNA/materials/mcff_generation/OUT/CDK4.ft50.L8.R0.DB_32.pdf
/home/dimitri/projects/mRNA_miRNA/materials/mcff_generation/OUT/CDK4.ft50.L8.R0.DB_33.pdf
/home/dimitri/projects/mRNA_miRNA/materials/mcff_generation/OUT/CDK4.ft50.L8.R0.DB_34.pdf
/home/dimitri/projects/mRNA_miRNA/materials/mcff_generation/OUT/CDK4.ft50.L8.R0.DB_35.pdf
/home/dimitri/projects/mRNA_miRNA/materials/mcff_generation/OUT/CDK4.ft50.L8.R0.DB_36.pdf
/home/dimitri/projects/mRNA_miRNA/materials/mcff_generation/OUT/CDK4.ft50.L8.R0.DB_37.pdf
/home/dimitri/projects/mRNA_miRNA/materials/mcff_generation/OUT/CDK4.ft50.L8.R0.DB_38.pdf
/home/dimitri/projects/mRNA_miRNA/materials/mcff_generation/OUT/CDK4.ft50.L8.R0.DB_39.pdf
/home/dimitri/projects/mRNA_miRNA/materials/mcff_generation/OUT/CDK4.ft50.L8.R0.DB_40.pdf
/home/dimitri/projects/mRNA_miRNA/materials/mcff_generation/OUT/CDK4.ft50.L8.R0.DB_41.pdf
/home/dimitri/projects/mRNA_miRNA/materials/mcff_generation/OUT/CDK4.ft50.L8.R0.DB_42.pdf
/home/dimitri/projects/mRNA_miRNA/materials/mcff_generation/OUT/CDK4.ft50.L8.R0.DB_43.pdf
/home/dimitri/projects/mRNA_miRNA/materials/mcff_generation/OUT/CDK4.ft50.L8.R0.DB_44.pdf
/home/dimitri/projects/mRNA_miRNA/materials/mcff_generation/OUT/CDK4.ft50.L8.R0.DB_45.pdf
/home/dimitri/projects/mRNA_miRNA/materials/mcff_generation/OUT/CDK4.ft50.L8.R0.DB_46.pdf
/home/dimitri/projects/mRNA_miRNA/materials/mcff_generation/OUT/CDK4.ft50.L8.R0.DB_47.pdf
/home/dimitri/projects/mRNA_miRNA/materials/mcff_generation/OUT/CDK4.ft50.L8.R0.DB_48.pdf
/home/dimitri/projects/mRNA_miRNA/materials/mcff_generation/OUT/CDK4.ft50.L8.R0.DB_49.pdf
/home/dimitri/projects/mRNA_miRNA/materials/mcff_generation/OUT/CDK6-1.ft50.L0.R0.DB_00.pdf
/home/dimitri/projects/mRNA_miRNA/materials/mcff_generation/OUT/CDK6-1.ft50.L0.R0.DB_01.pdf
/home/dimitri/projects/mRNA_miRNA/materials/mcff_generation/OUT/CDK6-1.ft50.L0.R0.DB_02.pdf
/home/dimitri/projects/mRNA_miRNA/materials/mcff_generation/OUT/CDK6-1.ft50.L0.R0.DB_03.pdf
/home/dimitri/projects/mRNA_miRNA/materials/mcff_generation/OUT/CDK6-1.ft50.L0.R0.DB_04.pdf
/home/dimitri/projects/mRNA_miRNA/materials/mcff_generation/OUT/CDK6-1.ft50.L0.R0.DB_05.pdf
/home/dimitri/projects/mRNA_miRNA/materials/mcff_generation/OUT/CDK6-1.ft50.L0.R0.DB_06.pdf
/home/dimitri/projects/mRNA_miRNA/materials/mcff_generation/OUT/CDK6-1.ft50.L0.R0.DB_07.pdf
/home/dimitri/projects/mRNA_miRNA/materials/mcff_generation/OUT/CDK6-1.ft50.L0.R0.DB_08.pdf
/home/dimitri/projects/mRNA_miRNA/materials/mcff_generation/OUT/CDK6-1.ft50.L0.R0.DB_09.pdf
/home/dimitri/projects/mRNA_miRNA/materials/mcff_generation/OUT/CDK6-1.ft50.L0.R0.DB_10.pdf
/home/dimitri/projects/mRNA_miRNA/materials/mcff_generation/OUT/CDK6-1.ft50.L0.R0.DB_11.pdf
/home/dimitri/projects/mRNA_miRNA/materials/mcff_generation/OUT/CDK6-1.ft50.L0.R0.DB_12.pdf
/home/dimitri/projects/mRNA_miRNA/materials/mcff_generation/OUT/CDK6-1.ft50.L0.R0.DB_13.pdf
/home/dimitri/projects/mRNA_miRNA/materials/mcff_generation/OUT/CDK6-1.ft50.L0.R0.DB_14.pdf
/home/dimitri/projects/mRNA_miRNA/materials/mcff_generation/OUT/CDK6-1.ft50.L0.R0.DB_15.pdf
/home/dimitri/projects/mRNA_miRNA/materials/mcff_generation/OUT/CDK6-1.ft50.L0.R0.DB_16.pdf
/home/dimitri/projects/mRNA_miRNA/materials/mcff_generation/OUT/CDK6-1.ft50.L0.R0.DB_17.pdf
/home/dimitri/projects/mRNA_miRNA/materials/mcff_generation/OUT/CDK6-1.ft50.L0.R0.DB_18.pdf
/home/dimitri/projects/mRNA_miRNA/materials/mcff_generation/OUT/CDK6-1.ft50.L0.R0.DB_19.pdf
/home/dimitri/projects/mRNA_miRNA/materials/mcff_generation/OUT/CDK6-1.ft50.L0.R0.DB_20.pdf
/home/dimitri/projects/mRNA_miRNA/materials/mcff_generation/OUT/CDK6-1.ft50.L0.R0.DB_21.pdf
/home/dimitri/projects/mRNA_miRNA/materials/mcff_generation/OUT/CDK6-1.ft50.L0.R0.DB_22.pdf
/home/dimitri/projects/mRNA_miRNA/materials/mcff_generation/OUT/CDK6-1.ft50.L0.R0.DB_23.pdf
/home/dimitri/projects/mRNA_miRNA/materials/mcff_generation/OUT/CDK6-1.ft50.L0.R0.DB_24.pdf
/home/dimitri/projects/mRNA_miRNA/materials/mcff_generation/OUT/CDK6-1.ft50.L0.R0.DB_25.pdf
/home/dimitri/projects/mRNA_miRNA/materials/mcff_generation/OUT/CDK6-1.ft50.L0.R0.DB_26.pdf
/home/dimitri/projects/mRNA_miRNA/materials/mcff_generation/OUT/CDK6-1.ft50.L0.R0.DB_27.pdf
/home/dimitri/projects/mRNA_miRNA/materials/mcff_generation/OUT/CDK6-1.ft50.L0.R0.DB_28.pdf
/home/dimitri/projects/mRNA_miRNA/materials/mcff_generation/OUT/CDK6-1.ft50.L0.R0.DB_29.pdf
/home/dimitri/projects/mRNA_miRNA/materials/mcff_generation/OUT/CDK6-1.ft50.L0.R0.DB_30.pdf
/home/dimitri/projects/mRNA_miRNA/materials/mcff_generation/OUT/CDK6-1.ft50.L0.R0.DB_31.pdf
/home/dimitri/projects/mRNA_miRNA/materials/mcff_generation/OUT/CDK6-1.ft50.L0.R0.DB_32.pdf
/home/dimitri/projects/mRNA_miRNA/materials/mcff_generation/OUT/CDK6-1.ft50.L0.R0.DB_33.pdf
/home/dimitri/projects/mRNA_miRNA/materials/mcff_generation/OUT/CDK6-1.ft50.L0.R0.DB_34.pdf
/home/dimitri/projects/mRNA_miRNA/materials/mcff_generation/OUT/CDK6-1.ft50.L0.R0.DB_35.pdf
/home/dimitri/projects/mRNA_miRNA/materials/mcff_generation/OUT/CDK6-1.ft50.L0.R0.DB_36.pdf
/home/dimitri/projects/mRNA_miRNA/materials/mcff_generation/OUT/CDK6-1.ft50.L0.R0.DB_37.pdf
/home/dimitri/projects/mRNA_miRNA/materials/mcff_generation/OUT/CDK6-1.ft50.L0.R0.DB_38.pdf
/home/dimitri/projects/mRNA_miRNA/materials/mcff_generation/OUT/CDK6-1.ft50.L0.R0.DB_39.pdf
/home/dimitri/projects/mRNA_miRNA/materials/mcff_generation/OUT/CDK6-1.ft50.L0.R0.DB_40.pdf
/home/dimitri/projects/mRNA_miRNA/materials/mcff_generation/OUT/CDK6-1.ft50.L0.R0.DB_41.pdf
/home/dimitri/projects/mRNA_miRNA/materials/mcff_generation/OUT/CDK6-1.ft50.L0.R0.DB_42.pdf
/home/dimitri/projects/mRNA_miRNA/materials/mcff_generation/OUT/CDK6-1.ft50.L0.R0.DB_43.pdf
/home/dimitri/projects/mRNA_miRNA/materials/mcff_generation/OUT/CDK6-1.ft50.L0.R0.DB_44.pdf
/home/dimitri/projects/mRNA_miRNA/materials/mcff_generation/OUT/CDK6-1.ft50.L0.R0.DB_45.pdf
/home/dimitri/projects/mRNA_miRNA/materials/mcff_generation/OUT/CDK6-1.ft50.L0.R0.DB_46.pdf
/home/dimitri/projects/mRNA_miRNA/materials/mcff_generation/OUT/CDK6-1.ft50.L0.R0.DB_47.pdf
/home/dimitri/projects/mRNA_miRNA/materials/mcff_generation/OUT/CDK6-1.ft50.L0.R0.DB_48.pdf
/home/dimitri/projects/mRNA_miRNA/materials/mcff_generation/OUT/CDK6-1.ft50.L0.R0.DB_49.pdf
/home/dimitri/projects/mRNA_miRNA/materials/mcff_generation/OUT/CDK6-1.ft50.L1.R0.DB_00.pdf
/home/dimitri/projects/mRNA_miRNA/materials/mcff_generation/OUT/CDK6-1.ft50.L1.R0.DB_01.pdf
/home/dimitri/projects/mRNA_miRNA/materials/mcff_generation/OUT/CDK6-1.ft50.L1.R0.DB_02.pdf
/home/dimitri/projects/mRNA_miRNA/materials/mcff_generation/OUT/CDK6-1.ft50.L1.R0.DB_03.pdf
/home/dimitri/projects/mRNA_miRNA/materials/mcff_generation/OUT/CDK6-1.ft50.L1.R0.DB_04.pdf
/home/dimitri/projects/mRNA_miRNA/materials/mcff_generation/OUT/CDK6-1.ft50.L1.R0.DB_05.pdf
/home/dimitri/projects/mRNA_miRNA/materials/mcff_generation/OUT/CDK6-1.ft50.L1.R0.DB_06.pdf
/home/dimitri/projects/mRNA_miRNA/materials/mcff_generation/OUT/CDK6-1.ft50.L1.R0.DB_07.pdf
/home/dimitri/projects/mRNA_miRNA/materials/mcff_generation/OUT/CDK6-1.ft50.L1.R0.DB_08.pdf
/home/dimitri/projects/mRNA_miRNA/materials/mcff_generation/OUT/CDK6-1.ft50.L1.R0.DB_09.pdf
/home/dimitri/projects/mRNA_miRNA/materials/mcff_generation/OUT/CDK6-1.ft50.L1.R0.DB_10.pdf
/home/dimitri/projects/mRNA_miRNA/materials/mcff_generation/OUT/CDK6-1.ft50.L1.R0.DB_11.pdf
/home/dimitri/projects/mRNA_miRNA/materials/mcff_generation/OUT/CDK6-1.ft50.L1.R0.DB_12.pdf
/home/dimitri/projects/mRNA_miRNA/materials/mcff_generation/OUT/CDK6-1.ft50.L1.R0.DB_13.pdf
/home/dimitri/projects/mRNA_miRNA/materials/mcff_generation/OUT/CDK6-1.ft50.L1.R0.DB_14.pdf
/home/dimitri/projects/mRNA_miRNA/materials/mcff_generation/OUT/CDK6-1.ft50.L1.R0.DB_15.pdf
/home/dimitri/projects/mRNA_miRNA/materials/mcff_generation/OUT/CDK6-1.ft50.L1.R0.DB_16.pdf
/home/dimitri/projects/mRNA_miRNA/materials/mcff_generation/OUT/CDK6-1.ft50.L1.R0.DB_17.pdf
/home/dimitri/projects/mRNA_miRNA/materials/mcff_generation/OUT/CDK6-1.ft50.L1.R0.DB_18.pdf
/home/dimitri/projects/mRNA_miRNA/materials/mcff_generation/OUT/CDK6-1.ft50.L1.R0.DB_19.pdf
/home/dimitri/projects/mRNA_miRNA/materials/mcff_generation/OUT/CDK6-1.ft50.L1.R0.DB_20.pdf
/home/dimitri/projects/mRNA_miRNA/materials/mcff_generation/OUT/CDK6-1.ft50.L1.R0.DB_21.pdf
/home/dimitri/projects/mRNA_miRNA/materials/mcff_generation/OUT/CDK6-1.ft50.L1.R0.DB_22.pdf
/home/dimitri/projects/mRNA_miRNA/materials/mcff_generation/OUT/CDK6-1.ft50.L1.R0.DB_23.pdf
/home/dimitri/projects/mRNA_miRNA/materials/mcff_generation/OUT/CDK6-1.ft50.L1.R0.DB_24.pdf
/home/dimitri/projects/mRNA_miRNA/materials/mcff_generation/OUT/CDK6-1.ft50.L1.R0.DB_25.pdf
/home/dimitri/projects/mRNA_miRNA/materials/mcff_generation/OUT/CDK6-1.ft50.L1.R0.DB_26.pdf
/home/dimitri/projects/mRNA_miRNA/materials/mcff_generation/OUT/CDK6-1.ft50.L1.R0.DB_27.pdf
/home/dimitri/projects/mRNA_miRNA/materials/mcff_generation/OUT/CDK6-1.ft50.L1.R0.DB_28.pdf
/home/dimitri/projects/mRNA_miRNA/materials/mcff_generation/OUT/CDK6-1.ft50.L1.R0.DB_29.pdf
/home/dimitri/projects/mRNA_miRNA/materials/mcff_generation/OUT/CDK6-1.ft50.L1.R0.DB_30.pdf
/home/dimitri/projects/mRNA_miRNA/materials/mcff_generation/OUT/CDK6-1.ft50.L1.R0.DB_31.pdf
/home/dimitri/projects/mRNA_miRNA/materials/mcff_generation/OUT/CDK6-1.ft50.L1.R0.DB_32.pdf
/home/dimitri/projects/mRNA_miRNA/materials/mcff_generation/OUT/CDK6-1.ft50.L1.R0.DB_33.pdf
/home/dimitri/projects/mRNA_miRNA/materials/mcff_generation/OUT/CDK6-1.ft50.L1.R0.DB_34.pdf
/home/dimitri/projects/mRNA_miRNA/materials/mcff_generation/OUT/CDK6-1.ft50.L1.R0.DB_35.pdf
/home/dimitri/projects/mRNA_miRNA/materials/mcff_generation/OUT/CDK6-1.ft50.L1.R0.DB_36.pdf
/home/dimitri/projects/mRNA_miRNA/materials/mcff_generation/OUT/CDK6-1.ft50.L1.R0.DB_37.pdf
/home/dimitri/projects/mRNA_miRNA/materials/mcff_generation/OUT/CDK6-1.ft50.L1.R0.DB_38.pdf
/home/dimitri/projects/mRNA_miRNA/materials/mcff_generation/OUT/CDK6-1.ft50.L1.R0.DB_39.pdf
/home/dimitri/projects/mRNA_miRNA/materials/mcff_generation/OUT/CDK6-1.ft50.L1.R0.DB_40.pdf
/home/dimitri/projects/mRNA_miRNA/materials/mcff_generation/OUT/CDK6-1.ft50.L1.R0.DB_41.pdf
/home/dimitri/projects/mRNA_miRNA/materials/mcff_generation/OUT/CDK6-1.ft50.L1.R0.DB_42.pdf
/home/dimitri/projects/mRNA_miRNA/materials/mcff_generation/OUT/CDK6-1.ft50.L1.R0.DB_43.pdf
/home/dimitri/projects/mRNA_miRNA/materials/mcff_generation/OUT/CDK6-1.ft50.L1.R0.DB_44.pdf
/home/dimitri/projects/mRNA_miRNA/materials/mcff_generation/OUT/CDK6-1.ft50.L1.R0.DB_45.pdf
/home/dimitri/projects/mRNA_miRNA/materials/mcff_generation/OUT/CDK6-1.ft50.L1.R0.DB_46.pdf
/home/dimitri/projects/mRNA_miRNA/materials/mcff_generation/OUT/CDK6-1.ft50.L1.R0.DB_47.pdf
/home/dimitri/projects/mRNA_miRNA/materials/mcff_generation/OUT/CDK6-1.ft50.L1.R0.DB_48.pdf
/home/dimitri/projects/mRNA_miRNA/materials/mcff_generation/OUT/CDK6-1.ft50.L2.R0.DB_00.pdf
/home/dimitri/projects/mRNA_miRNA/materials/mcff_generation/OUT/CDK6-1.ft50.L2.R0.DB_01.pdf
/home/dimitri/projects/mRNA_miRNA/materials/mcff_generation/OUT/CDK6-1.ft50.L2.R0.DB_02.pdf
/home/dimitri/projects/mRNA_miRNA/materials/mcff_generation/OUT/CDK6-1.ft50.L2.R0.DB_03.pdf
/home/dimitri/projects/mRNA_miRNA/materials/mcff_generation/OUT/CDK6-1.ft50.L2.R0.DB_04.pdf
/home/dimitri/projects/mRNA_miRNA/materials/mcff_generation/OUT/CDK6-1.ft50.L2.R0.DB_05.pdf
/home/dimitri/projects/mRNA_miRNA/materials/mcff_generation/OUT/CDK6-1.ft50.L2.R0.DB_06.pdf
/home/dimitri/projects/mRNA_miRNA/materials/mcff_generation/OUT/CDK6-1.ft50.L2.R0.DB_07.pdf
/home/dimitri/projects/mRNA_miRNA/materials/mcff_generation/OUT/CDK6-1.ft50.L2.R0.DB_08.pdf
/home/dimitri/projects/mRNA_miRNA/materials/mcff_generation/OUT/CDK6-1.ft50.L2.R0.DB_09.pdf
/home/dimitri/projects/mRNA_miRNA/materials/mcff_generation/OUT/CDK6-1.ft50.L2.R0.DB_10.pdf
/home/dimitri/projects/mRNA_miRNA/materials/mcff_generation/OUT/CDK6-1.ft50.L2.R0.DB_11.pdf
/home/dimitri/projects/mRNA_miRNA/materials/mcff_generation/OUT/CDK6-1.ft50.L2.R0.DB_12.pdf
/home/dimitri/projects/mRNA_miRNA/materials/mcff_generation/OUT/CDK6-1.ft50.L2.R0.DB_13.pdf
/home/dimitri/projects/mRNA_miRNA/materials/mcff_generation/OUT/CDK6-1.ft50.L2.R0.DB_14.pdf
/home/dimitri/projects/mRNA_miRNA/materials/mcff_generation/OUT/CDK6-1.ft50.L2.R0.DB_15.pdf
/home/dimitri/projects/mRNA_miRNA/materials/mcff_generation/OUT/CDK6-1.ft50.L2.R0.DB_16.pdf
/home/dimitri/projects/mRNA_miRNA/materials/mcff_generation/OUT/CDK6-1.ft50.L2.R0.DB_17.pdf
/home/dimitri/projects/mRNA_miRNA/materials/mcff_generation/OUT/CDK6-1.ft50.L2.R0.DB_18.pdf
/home/dimitri/projects/mRNA_miRNA/materials/mcff_generation/OUT/CDK6-1.ft50.L2.R0.DB_19.pdf
/home/dimitri/projects/mRNA_miRNA/materials/mcff_generation/OUT/CDK6-1.ft50.L2.R0.DB_20.pdf
/home/dimitri/projects/mRNA_miRNA/materials/mcff_generation/OUT/CDK6-1.ft50.L2.R0.DB_21.pdf
/home/dimitri/projects/mRNA_miRNA/materials/mcff_generation/OUT/CDK6-1.ft50.L2.R0.DB_22.pdf
/home/dimitri/projects/mRNA_miRNA/materials/mcff_generation/OUT/CDK6-1.ft50.L2.R0.DB_23.pdf
/home/dimitri/projects/mRNA_miRNA/materials/mcff_generation/OUT/CDK6-1.ft50.L2.R0.DB_24.pdf
/home/dimitri/projects/mRNA_miRNA/materials/mcff_generation/OUT/CDK6-1.ft50.L2.R0.DB_25.pdf
/home/dimitri/projects/mRNA_miRNA/materials/mcff_generation/OUT/CDK6-1.ft50.L2.R0.DB_26.pdf
/home/dimitri/projects/mRNA_miRNA/materials/mcff_generation/OUT/CDK6-1.ft50.L2.R0.DB_27.pdf
/home/dimitri/projects/mRNA_miRNA/materials/mcff_generation/OUT/CDK6-1.ft50.L2.R0.DB_28.pdf
/home/dimitri/projects/mRNA_miRNA/materials/mcff_generation/OUT/CDK6-1.ft50.L2.R0.DB_29.pdf
/home/dimitri/projects/mRNA_miRNA/materials/mcff_generation/OUT/CDK6-1.ft50.L2.R0.DB_30.pdf
/home/dimitri/projects/mRNA_miRNA/materials/mcff_generation/OUT/CDK6-1.ft50.L2.R0.DB_31.pdf
/home/dimitri/projects/mRNA_miRNA/materials/mcff_generation/OUT/CDK6-1.ft50.L2.R0.DB_32.pdf
/home/dimitri/projects/mRNA_miRNA/materials/mcff_generation/OUT/CDK6-1.ft50.L2.R0.DB_33.pdf
/home/dimitri/projects/mRNA_miRNA/materials/mcff_generation/OUT/CDK6-1.ft50.L2.R0.DB_34.pdf
/home/dimitri/projects/mRNA_miRNA/materials/mcff_generation/OUT/CDK6-1.ft50.L2.R0.DB_35.pdf
/home/dimitri/projects/mRNA_miRNA/materials/mcff_generation/OUT/CDK6-1.ft50.L2.R0.DB_36.pdf
/home/dimitri/projects/mRNA_miRNA/materials/mcff_generation/OUT/CDK6-1.ft50.L2.R0.DB_37.pdf
/home/dimitri/projects/mRNA_miRNA/materials/mcff_generation/OUT/CDK6-1.ft50.L2.R0.DB_38.pdf
/home/dimitri/projects/mRNA_miRNA/materials/mcff_generation/OUT/CDK6-1.ft50.L2.R0.DB_39.pdf
/home/dimitri/projects/mRNA_miRNA/materials/mcff_generation/OUT/CDK6-1.ft50.L2.R0.DB_40.pdf
/home/dimitri/projects/mRNA_miRNA/materials/mcff_generation/OUT/CDK6-1.ft50.L2.R0.DB_41.pdf
/home/dimitri/projects/mRNA_miRNA/materials/mcff_generation/OUT/CDK6-1.ft50.L2.R0.DB_42.pdf
/home/dimitri/projects/mRNA_miRNA/materials/mcff_generation/OUT/CDK6-1.ft50.L2.R0.DB_43.pdf
/home/dimitri/projects/mRNA_miRNA/materials/mcff_generation/OUT/CDK6-1.ft50.L2.R0.DB_44.pdf
/home/dimitri/projects/mRNA_miRNA/materials/mcff_generation/OUT/CDK6-1.ft50.L2.R0.DB_45.pdf
/home/dimitri/projects/mRNA_miRNA/materials/mcff_generation/OUT/CDK6-1.ft50.L2.R0.DB_46.pdf
/home/dimitri/projects/mRNA_miRNA/materials/mcff_generation/OUT/CDK6-1.ft50.L2.R0.DB_47.pdf
/home/dimitri/projects/mRNA_miRNA/materials/mcff_generation/OUT/CDK6-1.ft50.L2.R0.DB_48.pdf
/home/dimitri/projects/mRNA_miRNA/materials/mcff_generation/OUT/CDK6-1.ft50.L2.R0.DB_49.pdf
/home/dimitri/projects/mRNA_miRNA/materials/mcff_generation/OUT/CDK6-1.ft50.L3.R0.DB_00.pdf
/home/dimitri/projects/mRNA_miRNA/materials/mcff_generation/OUT/CDK6-1.ft50.L3.R0.DB_01.pdf
/home/dimitri/projects/mRNA_miRNA/materials/mcff_generation/OUT/CDK6-1.ft50.L3.R0.DB_02.pdf
/home/dimitri/projects/mRNA_miRNA/materials/mcff_generation/OUT/CDK6-1.ft50.L3.R0.DB_03.pdf
/home/dimitri/projects/mRNA_miRNA/materials/mcff_generation/OUT/CDK6-1.ft50.L3.R0.DB_04.pdf
/home/dimitri/projects/mRNA_miRNA/materials/mcff_generation/OUT/CDK6-1.ft50.L3.R0.DB_05.pdf
/home/dimitri/projects/mRNA_miRNA/materials/mcff_generation/OUT/CDK6-1.ft50.L3.R0.DB_06.pdf
/home/dimitri/projects/mRNA_miRNA/materials/mcff_generation/OUT/CDK6-1.ft50.L3.R0.DB_07.pdf
/home/dimitri/projects/mRNA_miRNA/materials/mcff_generation/OUT/CDK6-1.ft50.L3.R0.DB_08.pdf
/home/dimitri/projects/mRNA_miRNA/materials/mcff_generation/OUT/CDK6-1.ft50.L3.R0.DB_09.pdf
/home/dimitri/projects/mRNA_miRNA/materials/mcff_generation/OUT/CDK6-1.ft50.L3.R0.DB_10.pdf
/home/dimitri/projects/mRNA_miRNA/materials/mcff_generation/OUT/CDK6-1.ft50.L3.R0.DB_11.pdf
/home/dimitri/projects/mRNA_miRNA/materials/mcff_generation/OUT/CDK6-1.ft50.L3.R0.DB_12.pdf
/home/dimitri/projects/mRNA_miRNA/materials/mcff_generation/OUT/CDK6-1.ft50.L3.R0.DB_13.pdf
/home/dimitri/projects/mRNA_miRNA/materials/mcff_generation/OUT/CDK6-1.ft50.L3.R0.DB_14.pdf
/home/dimitri/projects/mRNA_miRNA/materials/mcff_generation/OUT/CDK6-1.ft50.L3.R0.DB_15.pdf
/home/dimitri/projects/mRNA_miRNA/materials/mcff_generation/OUT/CDK6-1.ft50.L3.R0.DB_16.pdf
/home/dimitri/projects/mRNA_miRNA/materials/mcff_generation/OUT/CDK6-1.ft50.L3.R0.DB_17.pdf
/home/dimitri/projects/mRNA_miRNA/materials/mcff_generation/OUT/CDK6-1.ft50.L3.R0.DB_18.pdf
/home/dimitri/projects/mRNA_miRNA/materials/mcff_generation/OUT/CDK6-1.ft50.L3.R0.DB_19.pdf
/home/dimitri/projects/mRNA_miRNA/materials/mcff_generation/OUT/CDK6-1.ft50.L3.R0.DB_20.pdf
/home/dimitri/projects/mRNA_miRNA/materials/mcff_generation/OUT/CDK6-1.ft50.L3.R0.DB_21.pdf
/home/dimitri/projects/mRNA_miRNA/materials/mcff_generation/OUT/CDK6-1.ft50.L3.R0.DB_22.pdf
/home/dimitri/projects/mRNA_miRNA/materials/mcff_generation/OUT/CDK6-1.ft50.L3.R0.DB_23.pdf
/home/dimitri/projects/mRNA_miRNA/materials/mcff_generation/OUT/CDK6-1.ft50.L3.R0.DB_24.pdf
/home/dimitri/projects/mRNA_miRNA/materials/mcff_generation/OUT/CDK6-1.ft50.L3.R0.DB_25.pdf
/home/dimitri/projects/mRNA_miRNA/materials/mcff_generation/OUT/CDK6-1.ft50.L3.R0.DB_26.pdf
/home/dimitri/projects/mRNA_miRNA/materials/mcff_generation/OUT/CDK6-1.ft50.L3.R0.DB_27.pdf
/home/dimitri/projects/mRNA_miRNA/materials/mcff_generation/OUT/CDK6-1.ft50.L3.R0.DB_28.pdf
/home/dimitri/projects/mRNA_miRNA/materials/mcff_generation/OUT/CDK6-1.ft50.L3.R0.DB_29.pdf
/home/dimitri/projects/mRNA_miRNA/materials/mcff_generation/OUT/CDK6-1.ft50.L3.R0.DB_30.pdf
/home/dimitri/projects/mRNA_miRNA/materials/mcff_generation/OUT/CDK6-1.ft50.L3.R0.DB_31.pdf
/home/dimitri/projects/mRNA_miRNA/materials/mcff_generation/OUT/CDK6-1.ft50.L3.R0.DB_32.pdf
/home/dimitri/projects/mRNA_miRNA/materials/mcff_generation/OUT/CDK6-1.ft50.L3.R0.DB_33.pdf
/home/dimitri/projects/mRNA_miRNA/materials/mcff_generation/OUT/CDK6-1.ft50.L3.R0.DB_34.pdf
/home/dimitri/projects/mRNA_miRNA/materials/mcff_generation/OUT/CDK6-1.ft50.L3.R0.DB_35.pdf
/home/dimitri/projects/mRNA_miRNA/materials/mcff_generation/OUT/CDK6-1.ft50.L3.R0.DB_36.pdf
/home/dimitri/projects/mRNA_miRNA/materials/mcff_generation/OUT/CDK6-1.ft50.L3.R0.DB_37.pdf
/home/dimitri/projects/mRNA_miRNA/materials/mcff_generation/OUT/CDK6-1.ft50.L3.R0.DB_38.pdf
/home/dimitri/projects/mRNA_miRNA/materials/mcff_generation/OUT/CDK6-1.ft50.L3.R0.DB_39.pdf
/home/dimitri/projects/mRNA_miRNA/materials/mcff_generation/OUT/CDK6-1.ft50.L3.R0.DB_40.pdf
/home/dimitri/projects/mRNA_miRNA/materials/mcff_generation/OUT/CDK6-1.ft50.L3.R0.DB_41.pdf
/home/dimitri/projects/mRNA_miRNA/materials/mcff_generation/OUT/CDK6-1.ft50.L3.R0.DB_42.pdf
/home/dimitri/projects/mRNA_miRNA/materials/mcff_generation/OUT/CDK6-1.ft50.L3.R0.DB_43.pdf
/home/dimitri/projects/mRNA_miRNA/materials/mcff_generation/OUT/CDK6-1.ft50.L3.R0.DB_44.pdf
/home/dimitri/projects/mRNA_miRNA/materials/mcff_generation/OUT/CDK6-1.ft50.L3.R0.DB_45.pdf
/home/dimitri/projects/mRNA_miRNA/materials/mcff_generation/OUT/CDK6-1.ft50.L3.R0.DB_46.pdf
/home/dimitri/projects/mRNA_miRNA/materials/mcff_generation/OUT/CDK6-1.ft50.L3.R0.DB_47.pdf
/home/dimitri/projects/mRNA_miRNA/materials/mcff_generation/OUT/CDK6-1.ft50.L3.R0.DB_48.pdf
/home/dimitri/projects/mRNA_miRNA/materials/mcff_generation/OUT/CDK6-1.ft50.L3.R0.DB_49.pdf
/home/dimitri/projects/mRNA_miRNA/materials/mcff_generation/OUT/CDK6-1.ft50.L4.R0.DB_00.pdf
/home/dimitri/projects/mRNA_miRNA/materials/mcff_generation/OUT/CDK6-1.ft50.L4.R0.DB_01.pdf
/home/dimitri/projects/mRNA_miRNA/materials/mcff_generation/OUT/CDK6-1.ft50.L4.R0.DB_02.pdf
/home/dimitri/projects/mRNA_miRNA/materials/mcff_generation/OUT/CDK6-1.ft50.L4.R0.DB_03.pdf
/home/dimitri/projects/mRNA_miRNA/materials/mcff_generation/OUT/CDK6-1.ft50.L4.R0.DB_04.pdf
/home/dimitri/projects/mRNA_miRNA/materials/mcff_generation/OUT/CDK6-1.ft50.L4.R0.DB_05.pdf
/home/dimitri/projects/mRNA_miRNA/materials/mcff_generation/OUT/CDK6-1.ft50.L4.R0.DB_06.pdf
/home/dimitri/projects/mRNA_miRNA/materials/mcff_generation/OUT/CDK6-1.ft50.L4.R0.DB_07.pdf
/home/dimitri/projects/mRNA_miRNA/materials/mcff_generation/OUT/CDK6-1.ft50.L4.R0.DB_08.pdf
/home/dimitri/projects/mRNA_miRNA/materials/mcff_generation/OUT/CDK6-1.ft50.L4.R0.DB_09.pdf
/home/dimitri/projects/mRNA_miRNA/materials/mcff_generation/OUT/CDK6-1.ft50.L4.R0.DB_10.pdf
/home/dimitri/projects/mRNA_miRNA/materials/mcff_generation/OUT/CDK6-1.ft50.L4.R0.DB_11.pdf
/home/dimitri/projects/mRNA_miRNA/materials/mcff_generation/OUT/CDK6-1.ft50.L4.R0.DB_12.pdf
/home/dimitri/projects/mRNA_miRNA/materials/mcff_generation/OUT/CDK6-1.ft50.L4.R0.DB_13.pdf
/home/dimitri/projects/mRNA_miRNA/materials/mcff_generation/OUT/CDK6-1.ft50.L4.R0.DB_14.pdf
/home/dimitri/projects/mRNA_miRNA/materials/mcff_generation/OUT/CDK6-1.ft50.L4.R0.DB_15.pdf
/home/dimitri/projects/mRNA_miRNA/materials/mcff_generation/OUT/CDK6-1.ft50.L4.R0.DB_16.pdf
/home/dimitri/projects/mRNA_miRNA/materials/mcff_generation/OUT/CDK6-1.ft50.L4.R0.DB_17.pdf
/home/dimitri/projects/mRNA_miRNA/materials/mcff_generation/OUT/CDK6-1.ft50.L4.R0.DB_18.pdf
/home/dimitri/projects/mRNA_miRNA/materials/mcff_generation/OUT/CDK6-1.ft50.L4.R0.DB_19.pdf
/home/dimitri/projects/mRNA_miRNA/materials/mcff_generation/OUT/CDK6-1.ft50.L4.R0.DB_20.pdf
/home/dimitri/projects/mRNA_miRNA/materials/mcff_generation/OUT/CDK6-1.ft50.L4.R0.DB_21.pdf
/home/dimitri/projects/mRNA_miRNA/materials/mcff_generation/OUT/CDK6-1.ft50.L4.R0.DB_22.pdf
/home/dimitri/projects/mRNA_miRNA/materials/mcff_generation/OUT/CDK6-1.ft50.L4.R0.DB_23.pdf
/home/dimitri/projects/mRNA_miRNA/materials/mcff_generation/OUT/CDK6-1.ft50.L4.R0.DB_24.pdf
/home/dimitri/projects/mRNA_miRNA/materials/mcff_generation/OUT/CDK6-1.ft50.L4.R0.DB_25.pdf
/home/dimitri/projects/mRNA_miRNA/materials/mcff_generation/OUT/CDK6-1.ft50.L4.R0.DB_26.pdf
/home/dimitri/projects/mRNA_miRNA/materials/mcff_generation/OUT/CDK6-1.ft50.L4.R0.DB_27.pdf
/home/dimitri/projects/mRNA_miRNA/materials/mcff_generation/OUT/CDK6-1.ft50.L4.R0.DB_28.pdf
/home/dimitri/projects/mRNA_miRNA/materials/mcff_generation/OUT/CDK6-1.ft50.L4.R0.DB_29.pdf
/home/dimitri/projects/mRNA_miRNA/materials/mcff_generation/OUT/CDK6-1.ft50.L4.R0.DB_30.pdf
/home/dimitri/projects/mRNA_miRNA/materials/mcff_generation/OUT/CDK6-1.ft50.L4.R0.DB_31.pdf
/home/dimitri/projects/mRNA_miRNA/materials/mcff_generation/OUT/CDK6-1.ft50.L4.R0.DB_32.pdf
/home/dimitri/projects/mRNA_miRNA/materials/mcff_generation/OUT/CDK6-1.ft50.L4.R0.DB_33.pdf
/home/dimitri/projects/mRNA_miRNA/materials/mcff_generation/OUT/CDK6-1.ft50.L4.R0.DB_34.pdf
/home/dimitri/projects/mRNA_miRNA/materials/mcff_generation/OUT/CDK6-1.ft50.L4.R0.DB_35.pdf
/home/dimitri/projects/mRNA_miRNA/materials/mcff_generation/OUT/CDK6-1.ft50.L4.R0.DB_36.pdf
/home/dimitri/projects/mRNA_miRNA/materials/mcff_generation/OUT/CDK6-1.ft50.L4.R0.DB_37.pdf
/home/dimitri/projects/mRNA_miRNA/materials/mcff_generation/OUT/CDK6-1.ft50.L4.R0.DB_38.pdf
/home/dimitri/projects/mRNA_miRNA/materials/mcff_generation/OUT/CDK6-1.ft50.L4.R0.DB_39.pdf
/home/dimitri/projects/mRNA_miRNA/materials/mcff_generation/OUT/CDK6-1.ft50.L4.R0.DB_40.pdf
/home/dimitri/projects/mRNA_miRNA/materials/mcff_generation/OUT/CDK6-1.ft50.L4.R0.DB_41.pdf
/home/dimitri/projects/mRNA_miRNA/materials/mcff_generation/OUT/CDK6-1.ft50.L4.R0.DB_42.pdf
/home/dimitri/projects/mRNA_miRNA/materials/mcff_generation/OUT/CDK6-1.ft50.L4.R0.DB_43.pdf
/home/dimitri/projects/mRNA_miRNA/materials/mcff_generation/OUT/CDK6-1.ft50.L4.R0.DB_44.pdf
/home/dimitri/projects/mRNA_miRNA/materials/mcff_generation/OUT/CDK6-1.ft50.L4.R0.DB_45.pdf
/home/dimitri/projects/mRNA_miRNA/materials/mcff_generation/OUT/CDK6-1.ft50.L4.R0.DB_46.pdf
/home/dimitri/projects/mRNA_miRNA/materials/mcff_generation/OUT/CDK6-1.ft50.L4.R0.DB_47.pdf
/home/dimitri/projects/mRNA_miRNA/materials/mcff_generation/OUT/CDK6-1.ft50.L4.R0.DB_48.pdf
/home/dimitri/projects/mRNA_miRNA/materials/mcff_generation/OUT/CDK6-1.ft50.L5.R0.DB_00.pdf
/home/dimitri/projects/mRNA_miRNA/materials/mcff_generation/OUT/CDK6-1.ft50.L5.R0.DB_01.pdf
/home/dimitri/projects/mRNA_miRNA/materials/mcff_generation/OUT/CDK6-1.ft50.L5.R0.DB_02.pdf
/home/dimitri/projects/mRNA_miRNA/materials/mcff_generation/OUT/CDK6-1.ft50.L5.R0.DB_03.pdf
/home/dimitri/projects/mRNA_miRNA/materials/mcff_generation/OUT/CDK6-1.ft50.L5.R0.DB_04.pdf
/home/dimitri/projects/mRNA_miRNA/materials/mcff_generation/OUT/CDK6-1.ft50.L5.R0.DB_05.pdf
/home/dimitri/projects/mRNA_miRNA/materials/mcff_generation/OUT/CDK6-1.ft50.L5.R0.DB_06.pdf
/home/dimitri/projects/mRNA_miRNA/materials/mcff_generation/OUT/CDK6-1.ft50.L5.R0.DB_07.pdf
/home/dimitri/projects/mRNA_miRNA/materials/mcff_generation/OUT/CDK6-1.ft50.L5.R0.DB_08.pdf
/home/dimitri/projects/mRNA_miRNA/materials/mcff_generation/OUT/CDK6-1.ft50.L5.R0.DB_09.pdf
/home/dimitri/projects/mRNA_miRNA/materials/mcff_generation/OUT/CDK6-1.ft50.L5.R0.DB_10.pdf
/home/dimitri/projects/mRNA_miRNA/materials/mcff_generation/OUT/CDK6-1.ft50.L5.R0.DB_11.pdf
/home/dimitri/projects/mRNA_miRNA/materials/mcff_generation/OUT/CDK6-1.ft50.L5.R0.DB_12.pdf
/home/dimitri/projects/mRNA_miRNA/materials/mcff_generation/OUT/CDK6-1.ft50.L5.R0.DB_13.pdf
/home/dimitri/projects/mRNA_miRNA/materials/mcff_generation/OUT/CDK6-1.ft50.L5.R0.DB_14.pdf
/home/dimitri/projects/mRNA_miRNA/materials/mcff_generation/OUT/CDK6-1.ft50.L5.R0.DB_15.pdf
/home/dimitri/projects/mRNA_miRNA/materials/mcff_generation/OUT/CDK6-1.ft50.L5.R0.DB_16.pdf
/home/dimitri/projects/mRNA_miRNA/materials/mcff_generation/OUT/CDK6-1.ft50.L5.R0.DB_17.pdf
/home/dimitri/projects/mRNA_miRNA/materials/mcff_generation/OUT/CDK6-1.ft50.L5.R0.DB_18.pdf
/home/dimitri/projects/mRNA_miRNA/materials/mcff_generation/OUT/CDK6-1.ft50.L5.R0.DB_19.pdf
/home/dimitri/projects/mRNA_miRNA/materials/mcff_generation/OUT/CDK6-1.ft50.L5.R0.DB_20.pdf
/home/dimitri/projects/mRNA_miRNA/materials/mcff_generation/OUT/CDK6-1.ft50.L5.R0.DB_21.pdf
/home/dimitri/projects/mRNA_miRNA/materials/mcff_generation/OUT/CDK6-1.ft50.L5.R0.DB_22.pdf
/home/dimitri/projects/mRNA_miRNA/materials/mcff_generation/OUT/CDK6-1.ft50.L5.R0.DB_23.pdf
/home/dimitri/projects/mRNA_miRNA/materials/mcff_generation/OUT/CDK6-1.ft50.L5.R0.DB_24.pdf
/home/dimitri/projects/mRNA_miRNA/materials/mcff_generation/OUT/CDK6-1.ft50.L5.R0.DB_25.pdf
/home/dimitri/projects/mRNA_miRNA/materials/mcff_generation/OUT/CDK6-1.ft50.L5.R0.DB_26.pdf
/home/dimitri/projects/mRNA_miRNA/materials/mcff_generation/OUT/CDK6-1.ft50.L5.R0.DB_27.pdf
/home/dimitri/projects/mRNA_miRNA/materials/mcff_generation/OUT/CDK6-1.ft50.L5.R0.DB_28.pdf
/home/dimitri/projects/mRNA_miRNA/materials/mcff_generation/OUT/CDK6-1.ft50.L5.R0.DB_29.pdf
/home/dimitri/projects/mRNA_miRNA/materials/mcff_generation/OUT/CDK6-1.ft50.L5.R0.DB_30.pdf
/home/dimitri/projects/mRNA_miRNA/materials/mcff_generation/OUT/CDK6-1.ft50.L5.R0.DB_31.pdf
/home/dimitri/projects/mRNA_miRNA/materials/mcff_generation/OUT/CDK6-1.ft50.L5.R0.DB_32.pdf
/home/dimitri/projects/mRNA_miRNA/materials/mcff_generation/OUT/CDK6-1.ft50.L5.R0.DB_33.pdf
/home/dimitri/projects/mRNA_miRNA/materials/mcff_generation/OUT/CDK6-1.ft50.L5.R0.DB_34.pdf
/home/dimitri/projects/mRNA_miRNA/materials/mcff_generation/OUT/CDK6-1.ft50.L5.R0.DB_35.pdf
/home/dimitri/projects/mRNA_miRNA/materials/mcff_generation/OUT/CDK6-1.ft50.L5.R0.DB_36.pdf
/home/dimitri/projects/mRNA_miRNA/materials/mcff_generation/OUT/CDK6-1.ft50.L5.R0.DB_37.pdf
/home/dimitri/projects/mRNA_miRNA/materials/mcff_generation/OUT/CDK6-1.ft50.L5.R0.DB_38.pdf
/home/dimitri/projects/mRNA_miRNA/materials/mcff_generation/OUT/CDK6-1.ft50.L5.R0.DB_39.pdf
/home/dimitri/projects/mRNA_miRNA/materials/mcff_generation/OUT/CDK6-1.ft50.L5.R0.DB_40.pdf
/home/dimitri/projects/mRNA_miRNA/materials/mcff_generation/OUT/CDK6-1.ft50.L5.R0.DB_41.pdf
/home/dimitri/projects/mRNA_miRNA/materials/mcff_generation/OUT/CDK6-1.ft50.L5.R0.DB_42.pdf
/home/dimitri/projects/mRNA_miRNA/materials/mcff_generation/OUT/CDK6-1.ft50.L5.R0.DB_43.pdf
/home/dimitri/projects/mRNA_miRNA/materials/mcff_generation/OUT/CDK6-1.ft50.L5.R0.DB_44.pdf
/home/dimitri/projects/mRNA_miRNA/materials/mcff_generation/OUT/CDK6-1.ft50.L5.R0.DB_45.pdf
/home/dimitri/projects/mRNA_miRNA/materials/mcff_generation/OUT/CDK6-1.ft50.L5.R0.DB_46.pdf
/home/dimitri/projects/mRNA_miRNA/materials/mcff_generation/OUT/CDK6-1.ft50.L5.R0.DB_47.pdf
/home/dimitri/projects/mRNA_miRNA/materials/mcff_generation/OUT/CDK6-1.ft50.L5.R0.DB_48.pdf
/home/dimitri/projects/mRNA_miRNA/materials/mcff_generation/OUT/CDK6-1.ft50.L5.R0.DB_49.pdf
/home/dimitri/projects/mRNA_miRNA/materials/mcff_generation/OUT/CDK6-1.ft50.L6.R0.DB_00.pdf
/home/dimitri/projects/mRNA_miRNA/materials/mcff_generation/OUT/CDK6-1.ft50.L6.R0.DB_01.pdf
/home/dimitri/projects/mRNA_miRNA/materials/mcff_generation/OUT/CDK6-1.ft50.L6.R0.DB_02.pdf
/home/dimitri/projects/mRNA_miRNA/materials/mcff_generation/OUT/CDK6-1.ft50.L6.R0.DB_03.pdf
/home/dimitri/projects/mRNA_miRNA/materials/mcff_generation/OUT/CDK6-1.ft50.L6.R0.DB_04.pdf
/home/dimitri/projects/mRNA_miRNA/materials/mcff_generation/OUT/CDK6-1.ft50.L6.R0.DB_05.pdf
/home/dimitri/projects/mRNA_miRNA/materials/mcff_generation/OUT/CDK6-1.ft50.L6.R0.DB_06.pdf
/home/dimitri/projects/mRNA_miRNA/materials/mcff_generation/OUT/CDK6-1.ft50.L6.R0.DB_07.pdf
/home/dimitri/projects/mRNA_miRNA/materials/mcff_generation/OUT/CDK6-1.ft50.L6.R0.DB_08.pdf
/home/dimitri/projects/mRNA_miRNA/materials/mcff_generation/OUT/CDK6-1.ft50.L6.R0.DB_09.pdf
/home/dimitri/projects/mRNA_miRNA/materials/mcff_generation/OUT/CDK6-1.ft50.L6.R0.DB_10.pdf
/home/dimitri/projects/mRNA_miRNA/materials/mcff_generation/OUT/CDK6-1.ft50.L6.R0.DB_11.pdf
/home/dimitri/projects/mRNA_miRNA/materials/mcff_generation/OUT/CDK6-1.ft50.L6.R0.DB_12.pdf
/home/dimitri/projects/mRNA_miRNA/materials/mcff_generation/OUT/CDK6-1.ft50.L6.R0.DB_13.pdf
/home/dimitri/projects/mRNA_miRNA/materials/mcff_generation/OUT/CDK6-1.ft50.L6.R0.DB_14.pdf
/home/dimitri/projects/mRNA_miRNA/materials/mcff_generation/OUT/CDK6-1.ft50.L6.R0.DB_15.pdf
/home/dimitri/projects/mRNA_miRNA/materials/mcff_generation/OUT/CDK6-1.ft50.L6.R0.DB_16.pdf
/home/dimitri/projects/mRNA_miRNA/materials/mcff_generation/OUT/CDK6-1.ft50.L6.R0.DB_17.pdf
/home/dimitri/projects/mRNA_miRNA/materials/mcff_generation/OUT/CDK6-1.ft50.L6.R0.DB_18.pdf
/home/dimitri/projects/mRNA_miRNA/materials/mcff_generation/OUT/CDK6-1.ft50.L6.R0.DB_19.pdf
/home/dimitri/projects/mRNA_miRNA/materials/mcff_generation/OUT/CDK6-1.ft50.L6.R0.DB_20.pdf
/home/dimitri/projects/mRNA_miRNA/materials/mcff_generation/OUT/CDK6-1.ft50.L6.R0.DB_21.pdf
/home/dimitri/projects/mRNA_miRNA/materials/mcff_generation/OUT/CDK6-1.ft50.L6.R0.DB_22.pdf
/home/dimitri/projects/mRNA_miRNA/materials/mcff_generation/OUT/CDK6-1.ft50.L6.R0.DB_23.pdf
/home/dimitri/projects/mRNA_miRNA/materials/mcff_generation/OUT/CDK6-1.ft50.L6.R0.DB_24.pdf
/home/dimitri/projects/mRNA_miRNA/materials/mcff_generation/OUT/CDK6-1.ft50.L6.R0.DB_25.pdf
/home/dimitri/projects/mRNA_miRNA/materials/mcff_generation/OUT/CDK6-1.ft50.L6.R0.DB_26.pdf
/home/dimitri/projects/mRNA_miRNA/materials/mcff_generation/OUT/CDK6-1.ft50.L6.R0.DB_27.pdf
/home/dimitri/projects/mRNA_miRNA/materials/mcff_generation/OUT/CDK6-1.ft50.L6.R0.DB_28.pdf
/home/dimitri/projects/mRNA_miRNA/materials/mcff_generation/OUT/CDK6-1.ft50.L6.R0.DB_29.pdf
/home/dimitri/projects/mRNA_miRNA/materials/mcff_generation/OUT/CDK6-1.ft50.L6.R0.DB_30.pdf
/home/dimitri/projects/mRNA_miRNA/materials/mcff_generation/OUT/CDK6-1.ft50.L6.R0.DB_31.pdf
/home/dimitri/projects/mRNA_miRNA/materials/mcff_generation/OUT/CDK6-1.ft50.L6.R0.DB_32.pdf
/home/dimitri/projects/mRNA_miRNA/materials/mcff_generation/OUT/CDK6-1.ft50.L6.R0.DB_33.pdf
/home/dimitri/projects/mRNA_miRNA/materials/mcff_generation/OUT/CDK6-1.ft50.L6.R0.DB_34.pdf
/home/dimitri/projects/mRNA_miRNA/materials/mcff_generation/OUT/CDK6-1.ft50.L6.R0.DB_35.pdf
/home/dimitri/projects/mRNA_miRNA/materials/mcff_generation/OUT/CDK6-1.ft50.L6.R0.DB_36.pdf
/home/dimitri/projects/mRNA_miRNA/materials/mcff_generation/OUT/CDK6-1.ft50.L6.R0.DB_37.pdf
/home/dimitri/projects/mRNA_miRNA/materials/mcff_generation/OUT/CDK6-1.ft50.L6.R0.DB_38.pdf
/home/dimitri/projects/mRNA_miRNA/materials/mcff_generation/OUT/CDK6-1.ft50.L6.R0.DB_39.pdf
/home/dimitri/projects/mRNA_miRNA/materials/mcff_generation/OUT/CDK6-1.ft50.L6.R0.DB_40.pdf
/home/dimitri/projects/mRNA_miRNA/materials/mcff_generation/OUT/CDK6-1.ft50.L6.R0.DB_41.pdf
/home/dimitri/projects/mRNA_miRNA/materials/mcff_generation/OUT/CDK6-1.ft50.L6.R0.DB_42.pdf
/home/dimitri/projects/mRNA_miRNA/materials/mcff_generation/OUT/CDK6-1.ft50.L6.R0.DB_43.pdf
/home/dimitri/projects/mRNA_miRNA/materials/mcff_generation/OUT/CDK6-1.ft50.L6.R0.DB_44.pdf
/home/dimitri/projects/mRNA_miRNA/materials/mcff_generation/OUT/CDK6-1.ft50.L6.R0.DB_45.pdf
/home/dimitri/projects/mRNA_miRNA/materials/mcff_generation/OUT/CDK6-1.ft50.L6.R0.DB_46.pdf
/home/dimitri/projects/mRNA_miRNA/materials/mcff_generation/OUT/CDK6-1.ft50.L6.R0.DB_47.pdf
/home/dimitri/projects/mRNA_miRNA/materials/mcff_generation/OUT/CDK6-1.ft50.L6.R0.DB_48.pdf
/home/dimitri/projects/mRNA_miRNA/materials/mcff_generation/OUT/CDK6-1.ft50.L7.R0.DB_00.pdf
/home/dimitri/projects/mRNA_miRNA/materials/mcff_generation/OUT/CDK6-1.ft50.L7.R0.DB_01.pdf
/home/dimitri/projects/mRNA_miRNA/materials/mcff_generation/OUT/CDK6-1.ft50.L7.R0.DB_02.pdf
/home/dimitri/projects/mRNA_miRNA/materials/mcff_generation/OUT/CDK6-1.ft50.L7.R0.DB_03.pdf
/home/dimitri/projects/mRNA_miRNA/materials/mcff_generation/OUT/CDK6-1.ft50.L7.R0.DB_04.pdf
/home/dimitri/projects/mRNA_miRNA/materials/mcff_generation/OUT/CDK6-1.ft50.L7.R0.DB_05.pdf
/home/dimitri/projects/mRNA_miRNA/materials/mcff_generation/OUT/CDK6-1.ft50.L7.R0.DB_06.pdf
/home/dimitri/projects/mRNA_miRNA/materials/mcff_generation/OUT/CDK6-1.ft50.L7.R0.DB_07.pdf
/home/dimitri/projects/mRNA_miRNA/materials/mcff_generation/OUT/CDK6-1.ft50.L7.R0.DB_08.pdf
/home/dimitri/projects/mRNA_miRNA/materials/mcff_generation/OUT/CDK6-1.ft50.L7.R0.DB_09.pdf
/home/dimitri/projects/mRNA_miRNA/materials/mcff_generation/OUT/CDK6-1.ft50.L7.R0.DB_10.pdf
/home/dimitri/projects/mRNA_miRNA/materials/mcff_generation/OUT/CDK6-1.ft50.L7.R0.DB_11.pdf
/home/dimitri/projects/mRNA_miRNA/materials/mcff_generation/OUT/CDK6-1.ft50.L7.R0.DB_12.pdf
/home/dimitri/projects/mRNA_miRNA/materials/mcff_generation/OUT/CDK6-1.ft50.L7.R0.DB_13.pdf
/home/dimitri/projects/mRNA_miRNA/materials/mcff_generation/OUT/CDK6-1.ft50.L7.R0.DB_14.pdf
/home/dimitri/projects/mRNA_miRNA/materials/mcff_generation/OUT/CDK6-1.ft50.L7.R0.DB_15.pdf
/home/dimitri/projects/mRNA_miRNA/materials/mcff_generation/OUT/CDK6-1.ft50.L7.R0.DB_16.pdf
/home/dimitri/projects/mRNA_miRNA/materials/mcff_generation/OUT/CDK6-1.ft50.L7.R0.DB_17.pdf
/home/dimitri/projects/mRNA_miRNA/materials/mcff_generation/OUT/CDK6-1.ft50.L7.R0.DB_18.pdf
/home/dimitri/projects/mRNA_miRNA/materials/mcff_generation/OUT/CDK6-1.ft50.L7.R0.DB_19.pdf
/home/dimitri/projects/mRNA_miRNA/materials/mcff_generation/OUT/CDK6-1.ft50.L7.R0.DB_20.pdf
/home/dimitri/projects/mRNA_miRNA/materials/mcff_generation/OUT/CDK6-1.ft50.L7.R0.DB_21.pdf
/home/dimitri/projects/mRNA_miRNA/materials/mcff_generation/OUT/CDK6-1.ft50.L7.R0.DB_22.pdf
/home/dimitri/projects/mRNA_miRNA/materials/mcff_generation/OUT/CDK6-1.ft50.L7.R0.DB_23.pdf
/home/dimitri/projects/mRNA_miRNA/materials/mcff_generation/OUT/CDK6-1.ft50.L7.R0.DB_24.pdf
/home/dimitri/projects/mRNA_miRNA/materials/mcff_generation/OUT/CDK6-1.ft50.L7.R0.DB_25.pdf
/home/dimitri/projects/mRNA_miRNA/materials/mcff_generation/OUT/CDK6-1.ft50.L7.R0.DB_26.pdf
/home/dimitri/projects/mRNA_miRNA/materials/mcff_generation/OUT/CDK6-1.ft50.L7.R0.DB_27.pdf
/home/dimitri/projects/mRNA_miRNA/materials/mcff_generation/OUT/CDK6-1.ft50.L7.R0.DB_28.pdf
/home/dimitri/projects/mRNA_miRNA/materials/mcff_generation/OUT/CDK6-1.ft50.L7.R0.DB_29.pdf
/home/dimitri/projects/mRNA_miRNA/materials/mcff_generation/OUT/CDK6-1.ft50.L7.R0.DB_30.pdf
/home/dimitri/projects/mRNA_miRNA/materials/mcff_generation/OUT/CDK6-1.ft50.L7.R0.DB_31.pdf
/home/dimitri/projects/mRNA_miRNA/materials/mcff_generation/OUT/CDK6-1.ft50.L7.R0.DB_32.pdf
/home/dimitri/projects/mRNA_miRNA/materials/mcff_generation/OUT/CDK6-1.ft50.L7.R0.DB_33.pdf
/home/dimitri/projects/mRNA_miRNA/materials/mcff_generation/OUT/CDK6-1.ft50.L7.R0.DB_34.pdf
/home/dimitri/projects/mRNA_miRNA/materials/mcff_generation/OUT/CDK6-1.ft50.L7.R0.DB_35.pdf
/home/dimitri/projects/mRNA_miRNA/materials/mcff_generation/OUT/CDK6-1.ft50.L7.R0.DB_36.pdf
/home/dimitri/projects/mRNA_miRNA/materials/mcff_generation/OUT/CDK6-1.ft50.L7.R0.DB_37.pdf
/home/dimitri/projects/mRNA_miRNA/materials/mcff_generation/OUT/CDK6-1.ft50.L7.R0.DB_38.pdf
/home/dimitri/projects/mRNA_miRNA/materials/mcff_generation/OUT/CDK6-1.ft50.L7.R0.DB_39.pdf
/home/dimitri/projects/mRNA_miRNA/materials/mcff_generation/OUT/CDK6-1.ft50.L7.R0.DB_40.pdf
/home/dimitri/projects/mRNA_miRNA/materials/mcff_generation/OUT/CDK6-1.ft50.L7.R0.DB_41.pdf
/home/dimitri/projects/mRNA_miRNA/materials/mcff_generation/OUT/CDK6-1.ft50.L7.R0.DB_42.pdf
/home/dimitri/projects/mRNA_miRNA/materials/mcff_generation/OUT/CDK6-1.ft50.L7.R0.DB_43.pdf
/home/dimitri/projects/mRNA_miRNA/materials/mcff_generation/OUT/CDK6-1.ft50.L7.R0.DB_44.pdf
/home/dimitri/projects/mRNA_miRNA/materials/mcff_generation/OUT/CDK6-1.ft50.L7.R0.DB_45.pdf
/home/dimitri/projects/mRNA_miRNA/materials/mcff_generation/OUT/CDK6-1.ft50.L7.R0.DB_46.pdf
/home/dimitri/projects/mRNA_miRNA/materials/mcff_generation/OUT/CDK6-1.ft50.L7.R0.DB_47.pdf
/home/dimitri/projects/mRNA_miRNA/materials/mcff_generation/OUT/CDK6-1.ft50.L7.R0.DB_48.pdf
/home/dimitri/projects/mRNA_miRNA/materials/mcff_generation/OUT/CDK6-1.ft50.L7.R0.DB_49.pdf
/home/dimitri/projects/mRNA_miRNA/materials/mcff_generation/OUT/CDK6-1.ft50.L8.R0.DB_00.pdf
/home/dimitri/projects/mRNA_miRNA/materials/mcff_generation/OUT/CDK6-1.ft50.L8.R0.DB_01.pdf
/home/dimitri/projects/mRNA_miRNA/materials/mcff_generation/OUT/CDK6-1.ft50.L8.R0.DB_02.pdf
/home/dimitri/projects/mRNA_miRNA/materials/mcff_generation/OUT/CDK6-1.ft50.L8.R0.DB_03.pdf
/home/dimitri/projects/mRNA_miRNA/materials/mcff_generation/OUT/CDK6-1.ft50.L8.R0.DB_04.pdf
/home/dimitri/projects/mRNA_miRNA/materials/mcff_generation/OUT/CDK6-1.ft50.L8.R0.DB_05.pdf
/home/dimitri/projects/mRNA_miRNA/materials/mcff_generation/OUT/CDK6-1.ft50.L8.R0.DB_06.pdf
/home/dimitri/projects/mRNA_miRNA/materials/mcff_generation/OUT/CDK6-1.ft50.L8.R0.DB_07.pdf
/home/dimitri/projects/mRNA_miRNA/materials/mcff_generation/OUT/CDK6-1.ft50.L8.R0.DB_08.pdf
/home/dimitri/projects/mRNA_miRNA/materials/mcff_generation/OUT/CDK6-1.ft50.L8.R0.DB_09.pdf
/home/dimitri/projects/mRNA_miRNA/materials/mcff_generation/OUT/CDK6-1.ft50.L8.R0.DB_10.pdf
/home/dimitri/projects/mRNA_miRNA/materials/mcff_generation/OUT/CDK6-1.ft50.L8.R0.DB_11.pdf
/home/dimitri/projects/mRNA_miRNA/materials/mcff_generation/OUT/CDK6-1.ft50.L8.R0.DB_12.pdf
/home/dimitri/projects/mRNA_miRNA/materials/mcff_generation/OUT/CDK6-1.ft50.L8.R0.DB_13.pdf
/home/dimitri/projects/mRNA_miRNA/materials/mcff_generation/OUT/CDK6-1.ft50.L8.R0.DB_14.pdf
/home/dimitri/projects/mRNA_miRNA/materials/mcff_generation/OUT/CDK6-1.ft50.L8.R0.DB_15.pdf
/home/dimitri/projects/mRNA_miRNA/materials/mcff_generation/OUT/CDK6-1.ft50.L8.R0.DB_16.pdf
/home/dimitri/projects/mRNA_miRNA/materials/mcff_generation/OUT/CDK6-1.ft50.L8.R0.DB_17.pdf
/home/dimitri/projects/mRNA_miRNA/materials/mcff_generation/OUT/CDK6-1.ft50.L8.R0.DB_18.pdf
/home/dimitri/projects/mRNA_miRNA/materials/mcff_generation/OUT/CDK6-1.ft50.L8.R0.DB_19.pdf
/home/dimitri/projects/mRNA_miRNA/materials/mcff_generation/OUT/CDK6-1.ft50.L8.R0.DB_20.pdf
/home/dimitri/projects/mRNA_miRNA/materials/mcff_generation/OUT/CDK6-1.ft50.L8.R0.DB_21.pdf
/home/dimitri/projects/mRNA_miRNA/materials/mcff_generation/OUT/CDK6-1.ft50.L8.R0.DB_22.pdf
/home/dimitri/projects/mRNA_miRNA/materials/mcff_generation/OUT/CDK6-1.ft50.L8.R0.DB_23.pdf
/home/dimitri/projects/mRNA_miRNA/materials/mcff_generation/OUT/CDK6-1.ft50.L8.R0.DB_24.pdf
/home/dimitri/projects/mRNA_miRNA/materials/mcff_generation/OUT/CDK6-1.ft50.L8.R0.DB_25.pdf
/home/dimitri/projects/mRNA_miRNA/materials/mcff_generation/OUT/CDK6-1.ft50.L8.R0.DB_26.pdf
/home/dimitri/projects/mRNA_miRNA/materials/mcff_generation/OUT/CDK6-1.ft50.L8.R0.DB_27.pdf
/home/dimitri/projects/mRNA_miRNA/materials/mcff_generation/OUT/CDK6-1.ft50.L8.R0.DB_28.pdf
/home/dimitri/projects/mRNA_miRNA/materials/mcff_generation/OUT/CDK6-1.ft50.L8.R0.DB_29.pdf
/home/dimitri/projects/mRNA_miRNA/materials/mcff_generation/OUT/CDK6-1.ft50.L8.R0.DB_30.pdf
/home/dimitri/projects/mRNA_miRNA/materials/mcff_generation/OUT/CDK6-1.ft50.L8.R0.DB_31.pdf
/home/dimitri/projects/mRNA_miRNA/materials/mcff_generation/OUT/CDK6-1.ft50.L8.R0.DB_32.pdf
/home/dimitri/projects/mRNA_miRNA/materials/mcff_generation/OUT/CDK6-1.ft50.L8.R0.DB_33.pdf
/home/dimitri/projects/mRNA_miRNA/materials/mcff_generation/OUT/CDK6-1.ft50.L8.R0.DB_34.pdf
/home/dimitri/projects/mRNA_miRNA/materials/mcff_generation/OUT/CDK6-1.ft50.L8.R0.DB_35.pdf
/home/dimitri/projects/mRNA_miRNA/materials/mcff_generation/OUT/CDK6-1.ft50.L8.R0.DB_36.pdf
/home/dimitri/projects/mRNA_miRNA/materials/mcff_generation/OUT/CDK6-1.ft50.L8.R0.DB_37.pdf
/home/dimitri/projects/mRNA_miRNA/materials/mcff_generation/OUT/CDK6-1.ft50.L8.R0.DB_38.pdf
/home/dimitri/projects/mRNA_miRNA/materials/mcff_generation/OUT/CDK6-1.ft50.L8.R0.DB_39.pdf
/home/dimitri/projects/mRNA_miRNA/materials/mcff_generation/OUT/CDK6-1.ft50.L8.R0.DB_40.pdf
/home/dimitri/projects/mRNA_miRNA/materials/mcff_generation/OUT/CDK6-1.ft50.L8.R0.DB_41.pdf
/home/dimitri/projects/mRNA_miRNA/materials/mcff_generation/OUT/CDK6-1.ft50.L8.R0.DB_42.pdf
/home/dimitri/projects/mRNA_miRNA/materials/mcff_generation/OUT/CDK6-1.ft50.L8.R0.DB_43.pdf
/home/dimitri/projects/mRNA_miRNA/materials/mcff_generation/OUT/CDK6-1.ft50.L8.R0.DB_44.pdf
/home/dimitri/projects/mRNA_miRNA/materials/mcff_generation/OUT/CDK6-1.ft50.L8.R0.DB_45.pdf
/home/dimitri/projects/mRNA_miRNA/materials/mcff_generation/OUT/CDK6-1.ft50.L8.R0.DB_46.pdf
/home/dimitri/projects/mRNA_miRNA/materials/mcff_generation/OUT/CDK6-1.ft50.L8.R0.DB_47.pdf
/home/dimitri/projects/mRNA_miRNA/materials/mcff_generation/OUT/CDK6-1.ft50.L8.R0.DB_48.pdf
/home/dimitri/projects/mRNA_miRNA/materials/mcff_generation/OUT/CDK6-1.ft50.L8.R0.DB_49.pdf
/home/dimitri/projects/mRNA_miRNA/materials/mcff_generation/OUT/CDK6-2.ft50.L0.R0.DB_00.pdf
/home/dimitri/projects/mRNA_miRNA/materials/mcff_generation/OUT/CDK6-2.ft50.L0.R0.DB_01.pdf
/home/dimitri/projects/mRNA_miRNA/materials/mcff_generation/OUT/CDK6-2.ft50.L0.R0.DB_02.pdf
/home/dimitri/projects/mRNA_miRNA/materials/mcff_generation/OUT/CDK6-2.ft50.L0.R0.DB_03.pdf
/home/dimitri/projects/mRNA_miRNA/materials/mcff_generation/OUT/CDK6-2.ft50.L0.R0.DB_04.pdf
/home/dimitri/projects/mRNA_miRNA/materials/mcff_generation/OUT/CDK6-2.ft50.L0.R0.DB_05.pdf
/home/dimitri/projects/mRNA_miRNA/materials/mcff_generation/OUT/CDK6-2.ft50.L0.R0.DB_06.pdf
/home/dimitri/projects/mRNA_miRNA/materials/mcff_generation/OUT/CDK6-2.ft50.L0.R0.DB_07.pdf
/home/dimitri/projects/mRNA_miRNA/materials/mcff_generation/OUT/CDK6-2.ft50.L0.R0.DB_08.pdf
/home/dimitri/projects/mRNA_miRNA/materials/mcff_generation/OUT/CDK6-2.ft50.L0.R0.DB_09.pdf
/home/dimitri/projects/mRNA_miRNA/materials/mcff_generation/OUT/CDK6-2.ft50.L0.R0.DB_10.pdf
/home/dimitri/projects/mRNA_miRNA/materials/mcff_generation/OUT/CDK6-2.ft50.L0.R0.DB_11.pdf
/home/dimitri/projects/mRNA_miRNA/materials/mcff_generation/OUT/CDK6-2.ft50.L0.R0.DB_12.pdf
/home/dimitri/projects/mRNA_miRNA/materials/mcff_generation/OUT/CDK6-2.ft50.L0.R0.DB_13.pdf
/home/dimitri/projects/mRNA_miRNA/materials/mcff_generation/OUT/CDK6-2.ft50.L0.R0.DB_14.pdf
/home/dimitri/projects/mRNA_miRNA/materials/mcff_generation/OUT/CDK6-2.ft50.L0.R0.DB_15.pdf
/home/dimitri/projects/mRNA_miRNA/materials/mcff_generation/OUT/CDK6-2.ft50.L0.R0.DB_16.pdf
/home/dimitri/projects/mRNA_miRNA/materials/mcff_generation/OUT/CDK6-2.ft50.L0.R0.DB_17.pdf
/home/dimitri/projects/mRNA_miRNA/materials/mcff_generation/OUT/CDK6-2.ft50.L0.R0.DB_18.pdf
/home/dimitri/projects/mRNA_miRNA/materials/mcff_generation/OUT/CDK6-2.ft50.L0.R0.DB_19.pdf
/home/dimitri/projects/mRNA_miRNA/materials/mcff_generation/OUT/CDK6-2.ft50.L0.R0.DB_20.pdf
/home/dimitri/projects/mRNA_miRNA/materials/mcff_generation/OUT/CDK6-2.ft50.L0.R0.DB_21.pdf
/home/dimitri/projects/mRNA_miRNA/materials/mcff_generation/OUT/CDK6-2.ft50.L0.R0.DB_22.pdf
/home/dimitri/projects/mRNA_miRNA/materials/mcff_generation/OUT/CDK6-2.ft50.L0.R0.DB_23.pdf
/home/dimitri/projects/mRNA_miRNA/materials/mcff_generation/OUT/CDK6-2.ft50.L0.R0.DB_24.pdf
/home/dimitri/projects/mRNA_miRNA/materials/mcff_generation/OUT/CDK6-2.ft50.L0.R0.DB_25.pdf
/home/dimitri/projects/mRNA_miRNA/materials/mcff_generation/OUT/CDK6-2.ft50.L0.R0.DB_26.pdf
/home/dimitri/projects/mRNA_miRNA/materials/mcff_generation/OUT/CDK6-2.ft50.L0.R0.DB_27.pdf
/home/dimitri/projects/mRNA_miRNA/materials/mcff_generation/OUT/CDK6-2.ft50.L0.R0.DB_28.pdf
/home/dimitri/projects/mRNA_miRNA/materials/mcff_generation/OUT/CDK6-2.ft50.L0.R0.DB_29.pdf
/home/dimitri/projects/mRNA_miRNA/materials/mcff_generation/OUT/CDK6-2.ft50.L0.R0.DB_30.pdf
/home/dimitri/projects/mRNA_miRNA/materials/mcff_generation/OUT/CDK6-2.ft50.L0.R0.DB_31.pdf
/home/dimitri/projects/mRNA_miRNA/materials/mcff_generation/OUT/CDK6-2.ft50.L0.R0.DB_32.pdf
/home/dimitri/projects/mRNA_miRNA/materials/mcff_generation/OUT/CDK6-2.ft50.L0.R0.DB_33.pdf
/home/dimitri/projects/mRNA_miRNA/materials/mcff_generation/OUT/CDK6-2.ft50.L0.R0.DB_34.pdf
/home/dimitri/projects/mRNA_miRNA/materials/mcff_generation/OUT/CDK6-2.ft50.L0.R0.DB_35.pdf
/home/dimitri/projects/mRNA_miRNA/materials/mcff_generation/OUT/CDK6-2.ft50.L0.R0.DB_36.pdf
/home/dimitri/projects/mRNA_miRNA/materials/mcff_generation/OUT/CDK6-2.ft50.L0.R0.DB_37.pdf
/home/dimitri/projects/mRNA_miRNA/materials/mcff_generation/OUT/CDK6-2.ft50.L0.R0.DB_38.pdf
/home/dimitri/projects/mRNA_miRNA/materials/mcff_generation/OUT/CDK6-2.ft50.L0.R0.DB_39.pdf
/home/dimitri/projects/mRNA_miRNA/materials/mcff_generation/OUT/CDK6-2.ft50.L0.R0.DB_40.pdf
/home/dimitri/projects/mRNA_miRNA/materials/mcff_generation/OUT/CDK6-2.ft50.L0.R0.DB_41.pdf
/home/dimitri/projects/mRNA_miRNA/materials/mcff_generation/OUT/CDK6-2.ft50.L0.R0.DB_42.pdf
/home/dimitri/projects/mRNA_miRNA/materials/mcff_generation/OUT/CDK6-2.ft50.L0.R0.DB_43.pdf
/home/dimitri/projects/mRNA_miRNA/materials/mcff_generation/OUT/CDK6-2.ft50.L0.R0.DB_44.pdf
/home/dimitri/projects/mRNA_miRNA/materials/mcff_generation/OUT/CDK6-2.ft50.L0.R0.DB_45.pdf
/home/dimitri/projects/mRNA_miRNA/materials/mcff_generation/OUT/CDK6-2.ft50.L0.R0.DB_46.pdf
/home/dimitri/projects/mRNA_miRNA/materials/mcff_generation/OUT/CDK6-2.ft50.L0.R0.DB_47.pdf
/home/dimitri/projects/mRNA_miRNA/materials/mcff_generation/OUT/CDK6-2.ft50.L0.R0.DB_48.pdf
/home/dimitri/projects/mRNA_miRNA/materials/mcff_generation/OUT/CDK6-2.ft50.L0.R0.DB_49.pdf
/home/dimitri/projects/mRNA_miRNA/materials/mcff_generation/OUT/CDK6-2.ft50.L1.R0.DB_00.pdf
/home/dimitri/projects/mRNA_miRNA/materials/mcff_generation/OUT/CDK6-2.ft50.L1.R0.DB_01.pdf
/home/dimitri/projects/mRNA_miRNA/materials/mcff_generation/OUT/CDK6-2.ft50.L1.R0.DB_02.pdf
/home/dimitri/projects/mRNA_miRNA/materials/mcff_generation/OUT/CDK6-2.ft50.L1.R0.DB_03.pdf
/home/dimitri/projects/mRNA_miRNA/materials/mcff_generation/OUT/CDK6-2.ft50.L1.R0.DB_04.pdf
/home/dimitri/projects/mRNA_miRNA/materials/mcff_generation/OUT/CDK6-2.ft50.L1.R0.DB_05.pdf
/home/dimitri/projects/mRNA_miRNA/materials/mcff_generation/OUT/CDK6-2.ft50.L1.R0.DB_06.pdf
/home/dimitri/projects/mRNA_miRNA/materials/mcff_generation/OUT/CDK6-2.ft50.L1.R0.DB_07.pdf
/home/dimitri/projects/mRNA_miRNA/materials/mcff_generation/OUT/CDK6-2.ft50.L1.R0.DB_08.pdf
/home/dimitri/projects/mRNA_miRNA/materials/mcff_generation/OUT/CDK6-2.ft50.L1.R0.DB_09.pdf
/home/dimitri/projects/mRNA_miRNA/materials/mcff_generation/OUT/CDK6-2.ft50.L1.R0.DB_10.pdf
/home/dimitri/projects/mRNA_miRNA/materials/mcff_generation/OUT/CDK6-2.ft50.L1.R0.DB_11.pdf
/home/dimitri/projects/mRNA_miRNA/materials/mcff_generation/OUT/CDK6-2.ft50.L1.R0.DB_12.pdf
/home/dimitri/projects/mRNA_miRNA/materials/mcff_generation/OUT/CDK6-2.ft50.L1.R0.DB_13.pdf
/home/dimitri/projects/mRNA_miRNA/materials/mcff_generation/OUT/CDK6-2.ft50.L1.R0.DB_14.pdf
/home/dimitri/projects/mRNA_miRNA/materials/mcff_generation/OUT/CDK6-2.ft50.L1.R0.DB_15.pdf
/home/dimitri/projects/mRNA_miRNA/materials/mcff_generation/OUT/CDK6-2.ft50.L1.R0.DB_16.pdf
/home/dimitri/projects/mRNA_miRNA/materials/mcff_generation/OUT/CDK6-2.ft50.L1.R0.DB_17.pdf
/home/dimitri/projects/mRNA_miRNA/materials/mcff_generation/OUT/CDK6-2.ft50.L1.R0.DB_18.pdf
/home/dimitri/projects/mRNA_miRNA/materials/mcff_generation/OUT/CDK6-2.ft50.L1.R0.DB_19.pdf
/home/dimitri/projects/mRNA_miRNA/materials/mcff_generation/OUT/CDK6-2.ft50.L1.R0.DB_20.pdf
/home/dimitri/projects/mRNA_miRNA/materials/mcff_generation/OUT/CDK6-2.ft50.L1.R0.DB_21.pdf
/home/dimitri/projects/mRNA_miRNA/materials/mcff_generation/OUT/CDK6-2.ft50.L1.R0.DB_22.pdf
/home/dimitri/projects/mRNA_miRNA/materials/mcff_generation/OUT/CDK6-2.ft50.L1.R0.DB_23.pdf
/home/dimitri/projects/mRNA_miRNA/materials/mcff_generation/OUT/CDK6-2.ft50.L1.R0.DB_24.pdf
/home/dimitri/projects/mRNA_miRNA/materials/mcff_generation/OUT/CDK6-2.ft50.L1.R0.DB_25.pdf
/home/dimitri/projects/mRNA_miRNA/materials/mcff_generation/OUT/CDK6-2.ft50.L1.R0.DB_26.pdf
/home/dimitri/projects/mRNA_miRNA/materials/mcff_generation/OUT/CDK6-2.ft50.L1.R0.DB_27.pdf
/home/dimitri/projects/mRNA_miRNA/materials/mcff_generation/OUT/CDK6-2.ft50.L1.R0.DB_28.pdf
/home/dimitri/projects/mRNA_miRNA/materials/mcff_generation/OUT/CDK6-2.ft50.L1.R0.DB_29.pdf
/home/dimitri/projects/mRNA_miRNA/materials/mcff_generation/OUT/CDK6-2.ft50.L1.R0.DB_30.pdf
/home/dimitri/projects/mRNA_miRNA/materials/mcff_generation/OUT/CDK6-2.ft50.L1.R0.DB_31.pdf
/home/dimitri/projects/mRNA_miRNA/materials/mcff_generation/OUT/CDK6-2.ft50.L1.R0.DB_32.pdf
/home/dimitri/projects/mRNA_miRNA/materials/mcff_generation/OUT/CDK6-2.ft50.L1.R0.DB_33.pdf
/home/dimitri/projects/mRNA_miRNA/materials/mcff_generation/OUT/CDK6-2.ft50.L1.R0.DB_34.pdf
/home/dimitri/projects/mRNA_miRNA/materials/mcff_generation/OUT/CDK6-2.ft50.L1.R0.DB_35.pdf
/home/dimitri/projects/mRNA_miRNA/materials/mcff_generation/OUT/CDK6-2.ft50.L1.R0.DB_36.pdf
/home/dimitri/projects/mRNA_miRNA/materials/mcff_generation/OUT/CDK6-2.ft50.L1.R0.DB_37.pdf
/home/dimitri/projects/mRNA_miRNA/materials/mcff_generation/OUT/CDK6-2.ft50.L1.R0.DB_38.pdf
/home/dimitri/projects/mRNA_miRNA/materials/mcff_generation/OUT/CDK6-2.ft50.L1.R0.DB_39.pdf
/home/dimitri/projects/mRNA_miRNA/materials/mcff_generation/OUT/CDK6-2.ft50.L1.R0.DB_40.pdf
/home/dimitri/projects/mRNA_miRNA/materials/mcff_generation/OUT/CDK6-2.ft50.L1.R0.DB_41.pdf
/home/dimitri/projects/mRNA_miRNA/materials/mcff_generation/OUT/CDK6-2.ft50.L1.R0.DB_42.pdf
/home/dimitri/projects/mRNA_miRNA/materials/mcff_generation/OUT/CDK6-2.ft50.L1.R0.DB_43.pdf
/home/dimitri/projects/mRNA_miRNA/materials/mcff_generation/OUT/CDK6-2.ft50.L1.R0.DB_44.pdf
/home/dimitri/projects/mRNA_miRNA/materials/mcff_generation/OUT/CDK6-2.ft50.L1.R0.DB_45.pdf
/home/dimitri/projects/mRNA_miRNA/materials/mcff_generation/OUT/CDK6-2.ft50.L1.R0.DB_46.pdf
/home/dimitri/projects/mRNA_miRNA/materials/mcff_generation/OUT/CDK6-2.ft50.L1.R0.DB_47.pdf
/home/dimitri/projects/mRNA_miRNA/materials/mcff_generation/OUT/CDK6-2.ft50.L1.R0.DB_48.pdf
/home/dimitri/projects/mRNA_miRNA/materials/mcff_generation/OUT/CDK6-2.ft50.L2.R0.DB_00.pdf
/home/dimitri/projects/mRNA_miRNA/materials/mcff_generation/OUT/CDK6-2.ft50.L2.R0.DB_01.pdf
/home/dimitri/projects/mRNA_miRNA/materials/mcff_generation/OUT/CDK6-2.ft50.L2.R0.DB_02.pdf
/home/dimitri/projects/mRNA_miRNA/materials/mcff_generation/OUT/CDK6-2.ft50.L2.R0.DB_03.pdf
/home/dimitri/projects/mRNA_miRNA/materials/mcff_generation/OUT/CDK6-2.ft50.L2.R0.DB_04.pdf
/home/dimitri/projects/mRNA_miRNA/materials/mcff_generation/OUT/CDK6-2.ft50.L2.R0.DB_05.pdf
/home/dimitri/projects/mRNA_miRNA/materials/mcff_generation/OUT/CDK6-2.ft50.L2.R0.DB_06.pdf
/home/dimitri/projects/mRNA_miRNA/materials/mcff_generation/OUT/CDK6-2.ft50.L2.R0.DB_07.pdf
/home/dimitri/projects/mRNA_miRNA/materials/mcff_generation/OUT/CDK6-2.ft50.L2.R0.DB_08.pdf
/home/dimitri/projects/mRNA_miRNA/materials/mcff_generation/OUT/CDK6-2.ft50.L2.R0.DB_09.pdf
/home/dimitri/projects/mRNA_miRNA/materials/mcff_generation/OUT/CDK6-2.ft50.L2.R0.DB_10.pdf
/home/dimitri/projects/mRNA_miRNA/materials/mcff_generation/OUT/CDK6-2.ft50.L2.R0.DB_11.pdf
/home/dimitri/projects/mRNA_miRNA/materials/mcff_generation/OUT/CDK6-2.ft50.L2.R0.DB_12.pdf
/home/dimitri/projects/mRNA_miRNA/materials/mcff_generation/OUT/CDK6-2.ft50.L2.R0.DB_13.pdf
/home/dimitri/projects/mRNA_miRNA/materials/mcff_generation/OUT/CDK6-2.ft50.L2.R0.DB_14.pdf
/home/dimitri/projects/mRNA_miRNA/materials/mcff_generation/OUT/CDK6-2.ft50.L2.R0.DB_15.pdf
/home/dimitri/projects/mRNA_miRNA/materials/mcff_generation/OUT/CDK6-2.ft50.L2.R0.DB_16.pdf
/home/dimitri/projects/mRNA_miRNA/materials/mcff_generation/OUT/CDK6-2.ft50.L2.R0.DB_17.pdf
/home/dimitri/projects/mRNA_miRNA/materials/mcff_generation/OUT/CDK6-2.ft50.L2.R0.DB_18.pdf
/home/dimitri/projects/mRNA_miRNA/materials/mcff_generation/OUT/CDK6-2.ft50.L2.R0.DB_19.pdf
/home/dimitri/projects/mRNA_miRNA/materials/mcff_generation/OUT/CDK6-2.ft50.L2.R0.DB_20.pdf
/home/dimitri/projects/mRNA_miRNA/materials/mcff_generation/OUT/CDK6-2.ft50.L2.R0.DB_21.pdf
/home/dimitri/projects/mRNA_miRNA/materials/mcff_generation/OUT/CDK6-2.ft50.L2.R0.DB_22.pdf
/home/dimitri/projects/mRNA_miRNA/materials/mcff_generation/OUT/CDK6-2.ft50.L2.R0.DB_23.pdf
/home/dimitri/projects/mRNA_miRNA/materials/mcff_generation/OUT/CDK6-2.ft50.L2.R0.DB_24.pdf
/home/dimitri/projects/mRNA_miRNA/materials/mcff_generation/OUT/CDK6-2.ft50.L2.R0.DB_25.pdf
/home/dimitri/projects/mRNA_miRNA/materials/mcff_generation/OUT/CDK6-2.ft50.L2.R0.DB_26.pdf
/home/dimitri/projects/mRNA_miRNA/materials/mcff_generation/OUT/CDK6-2.ft50.L2.R0.DB_27.pdf
/home/dimitri/projects/mRNA_miRNA/materials/mcff_generation/OUT/CDK6-2.ft50.L2.R0.DB_28.pdf
/home/dimitri/projects/mRNA_miRNA/materials/mcff_generation/OUT/CDK6-2.ft50.L2.R0.DB_29.pdf
/home/dimitri/projects/mRNA_miRNA/materials/mcff_generation/OUT/CDK6-2.ft50.L2.R0.DB_30.pdf
/home/dimitri/projects/mRNA_miRNA/materials/mcff_generation/OUT/CDK6-2.ft50.L2.R0.DB_31.pdf
/home/dimitri/projects/mRNA_miRNA/materials/mcff_generation/OUT/CDK6-2.ft50.L2.R0.DB_32.pdf
/home/dimitri/projects/mRNA_miRNA/materials/mcff_generation/OUT/CDK6-2.ft50.L2.R0.DB_33.pdf
/home/dimitri/projects/mRNA_miRNA/materials/mcff_generation/OUT/CDK6-2.ft50.L2.R0.DB_34.pdf
/home/dimitri/projects/mRNA_miRNA/materials/mcff_generation/OUT/CDK6-2.ft50.L2.R0.DB_35.pdf
/home/dimitri/projects/mRNA_miRNA/materials/mcff_generation/OUT/CDK6-2.ft50.L2.R0.DB_36.pdf
/home/dimitri/projects/mRNA_miRNA/materials/mcff_generation/OUT/CDK6-2.ft50.L2.R0.DB_37.pdf
/home/dimitri/projects/mRNA_miRNA/materials/mcff_generation/OUT/CDK6-2.ft50.L2.R0.DB_38.pdf
/home/dimitri/projects/mRNA_miRNA/materials/mcff_generation/OUT/CDK6-2.ft50.L2.R0.DB_39.pdf
/home/dimitri/projects/mRNA_miRNA/materials/mcff_generation/OUT/CDK6-2.ft50.L2.R0.DB_40.pdf
/home/dimitri/projects/mRNA_miRNA/materials/mcff_generation/OUT/CDK6-2.ft50.L2.R0.DB_41.pdf
/home/dimitri/projects/mRNA_miRNA/materials/mcff_generation/OUT/CDK6-2.ft50.L2.R0.DB_42.pdf
/home/dimitri/projects/mRNA_miRNA/materials/mcff_generation/OUT/CDK6-2.ft50.L2.R0.DB_43.pdf
/home/dimitri/projects/mRNA_miRNA/materials/mcff_generation/OUT/CDK6-2.ft50.L2.R0.DB_44.pdf
/home/dimitri/projects/mRNA_miRNA/materials/mcff_generation/OUT/CDK6-2.ft50.L2.R0.DB_45.pdf
/home/dimitri/projects/mRNA_miRNA/materials/mcff_generation/OUT/CDK6-2.ft50.L2.R0.DB_46.pdf
/home/dimitri/projects/mRNA_miRNA/materials/mcff_generation/OUT/CDK6-2.ft50.L2.R0.DB_47.pdf
/home/dimitri/projects/mRNA_miRNA/materials/mcff_generation/OUT/CDK6-2.ft50.L2.R0.DB_48.pdf
/home/dimitri/projects/mRNA_miRNA/materials/mcff_generation/OUT/CDK6-2.ft50.L2.R0.DB_49.pdf
/home/dimitri/projects/mRNA_miRNA/materials/mcff_generation/OUT/CDK6-2.ft50.L3.R0.DB_00.pdf
/home/dimitri/projects/mRNA_miRNA/materials/mcff_generation/OUT/CDK6-2.ft50.L3.R0.DB_01.pdf
/home/dimitri/projects/mRNA_miRNA/materials/mcff_generation/OUT/CDK6-2.ft50.L3.R0.DB_02.pdf
/home/dimitri/projects/mRNA_miRNA/materials/mcff_generation/OUT/CDK6-2.ft50.L3.R0.DB_03.pdf
/home/dimitri/projects/mRNA_miRNA/materials/mcff_generation/OUT/CDK6-2.ft50.L3.R0.DB_04.pdf
/home/dimitri/projects/mRNA_miRNA/materials/mcff_generation/OUT/CDK6-2.ft50.L3.R0.DB_05.pdf
/home/dimitri/projects/mRNA_miRNA/materials/mcff_generation/OUT/CDK6-2.ft50.L3.R0.DB_06.pdf
/home/dimitri/projects/mRNA_miRNA/materials/mcff_generation/OUT/CDK6-2.ft50.L3.R0.DB_07.pdf
/home/dimitri/projects/mRNA_miRNA/materials/mcff_generation/OUT/CDK6-2.ft50.L3.R0.DB_08.pdf
/home/dimitri/projects/mRNA_miRNA/materials/mcff_generation/OUT/CDK6-2.ft50.L3.R0.DB_09.pdf
/home/dimitri/projects/mRNA_miRNA/materials/mcff_generation/OUT/CDK6-2.ft50.L3.R0.DB_10.pdf
/home/dimitri/projects/mRNA_miRNA/materials/mcff_generation/OUT/CDK6-2.ft50.L3.R0.DB_11.pdf
/home/dimitri/projects/mRNA_miRNA/materials/mcff_generation/OUT/CDK6-2.ft50.L3.R0.DB_12.pdf
/home/dimitri/projects/mRNA_miRNA/materials/mcff_generation/OUT/CDK6-2.ft50.L3.R0.DB_13.pdf
/home/dimitri/projects/mRNA_miRNA/materials/mcff_generation/OUT/CDK6-2.ft50.L3.R0.DB_14.pdf
/home/dimitri/projects/mRNA_miRNA/materials/mcff_generation/OUT/CDK6-2.ft50.L3.R0.DB_15.pdf
/home/dimitri/projects/mRNA_miRNA/materials/mcff_generation/OUT/CDK6-2.ft50.L3.R0.DB_16.pdf
/home/dimitri/projects/mRNA_miRNA/materials/mcff_generation/OUT/CDK6-2.ft50.L3.R0.DB_17.pdf
/home/dimitri/projects/mRNA_miRNA/materials/mcff_generation/OUT/CDK6-2.ft50.L3.R0.DB_18.pdf
/home/dimitri/projects/mRNA_miRNA/materials/mcff_generation/OUT/CDK6-2.ft50.L3.R0.DB_19.pdf
/home/dimitri/projects/mRNA_miRNA/materials/mcff_generation/OUT/CDK6-2.ft50.L3.R0.DB_20.pdf
/home/dimitri/projects/mRNA_miRNA/materials/mcff_generation/OUT/CDK6-2.ft50.L3.R0.DB_21.pdf
/home/dimitri/projects/mRNA_miRNA/materials/mcff_generation/OUT/CDK6-2.ft50.L3.R0.DB_22.pdf
/home/dimitri/projects/mRNA_miRNA/materials/mcff_generation/OUT/CDK6-2.ft50.L3.R0.DB_23.pdf
/home/dimitri/projects/mRNA_miRNA/materials/mcff_generation/OUT/CDK6-2.ft50.L3.R0.DB_24.pdf
/home/dimitri/projects/mRNA_miRNA/materials/mcff_generation/OUT/CDK6-2.ft50.L3.R0.DB_25.pdf
/home/dimitri/projects/mRNA_miRNA/materials/mcff_generation/OUT/CDK6-2.ft50.L3.R0.DB_26.pdf
/home/dimitri/projects/mRNA_miRNA/materials/mcff_generation/OUT/CDK6-2.ft50.L3.R0.DB_27.pdf
/home/dimitri/projects/mRNA_miRNA/materials/mcff_generation/OUT/CDK6-2.ft50.L3.R0.DB_28.pdf
/home/dimitri/projects/mRNA_miRNA/materials/mcff_generation/OUT/CDK6-2.ft50.L3.R0.DB_29.pdf
/home/dimitri/projects/mRNA_miRNA/materials/mcff_generation/OUT/CDK6-2.ft50.L3.R0.DB_30.pdf
/home/dimitri/projects/mRNA_miRNA/materials/mcff_generation/OUT/CDK6-2.ft50.L3.R0.DB_31.pdf
/home/dimitri/projects/mRNA_miRNA/materials/mcff_generation/OUT/CDK6-2.ft50.L3.R0.DB_32.pdf
/home/dimitri/projects/mRNA_miRNA/materials/mcff_generation/OUT/CDK6-2.ft50.L3.R0.DB_33.pdf
/home/dimitri/projects/mRNA_miRNA/materials/mcff_generation/OUT/CDK6-2.ft50.L3.R0.DB_34.pdf
/home/dimitri/projects/mRNA_miRNA/materials/mcff_generation/OUT/CDK6-2.ft50.L3.R0.DB_35.pdf
/home/dimitri/projects/mRNA_miRNA/materials/mcff_generation/OUT/CDK6-2.ft50.L3.R0.DB_36.pdf
/home/dimitri/projects/mRNA_miRNA/materials/mcff_generation/OUT/CDK6-2.ft50.L3.R0.DB_37.pdf
/home/dimitri/projects/mRNA_miRNA/materials/mcff_generation/OUT/CDK6-2.ft50.L3.R0.DB_38.pdf
/home/dimitri/projects/mRNA_miRNA/materials/mcff_generation/OUT/CDK6-2.ft50.L3.R0.DB_39.pdf
/home/dimitri/projects/mRNA_miRNA/materials/mcff_generation/OUT/CDK6-2.ft50.L3.R0.DB_40.pdf
/home/dimitri/projects/mRNA_miRNA/materials/mcff_generation/OUT/CDK6-2.ft50.L3.R0.DB_41.pdf
/home/dimitri/projects/mRNA_miRNA/materials/mcff_generation/OUT/CDK6-2.ft50.L3.R0.DB_42.pdf
/home/dimitri/projects/mRNA_miRNA/materials/mcff_generation/OUT/CDK6-2.ft50.L3.R0.DB_43.pdf
/home/dimitri/projects/mRNA_miRNA/materials/mcff_generation/OUT/CDK6-2.ft50.L3.R0.DB_44.pdf
/home/dimitri/projects/mRNA_miRNA/materials/mcff_generation/OUT/CDK6-2.ft50.L3.R0.DB_45.pdf
/home/dimitri/projects/mRNA_miRNA/materials/mcff_generation/OUT/CDK6-2.ft50.L3.R0.DB_46.pdf
/home/dimitri/projects/mRNA_miRNA/materials/mcff_generation/OUT/CDK6-2.ft50.L3.R0.DB_47.pdf
/home/dimitri/projects/mRNA_miRNA/materials/mcff_generation/OUT/CDK6-2.ft50.L3.R0.DB_48.pdf
/home/dimitri/projects/mRNA_miRNA/materials/mcff_generation/OUT/CDK6-2.ft50.L3.R0.DB_49.pdf
/home/dimitri/projects/mRNA_miRNA/materials/mcff_generation/OUT/CDK6-2.ft50.L4.R0.DB_00.pdf
/home/dimitri/projects/mRNA_miRNA/materials/mcff_generation/OUT/CDK6-2.ft50.L4.R0.DB_01.pdf
/home/dimitri/projects/mRNA_miRNA/materials/mcff_generation/OUT/CDK6-2.ft50.L4.R0.DB_02.pdf
/home/dimitri/projects/mRNA_miRNA/materials/mcff_generation/OUT/CDK6-2.ft50.L4.R0.DB_03.pdf
/home/dimitri/projects/mRNA_miRNA/materials/mcff_generation/OUT/CDK6-2.ft50.L4.R0.DB_04.pdf
/home/dimitri/projects/mRNA_miRNA/materials/mcff_generation/OUT/CDK6-2.ft50.L4.R0.DB_05.pdf
/home/dimitri/projects/mRNA_miRNA/materials/mcff_generation/OUT/CDK6-2.ft50.L4.R0.DB_06.pdf
/home/dimitri/projects/mRNA_miRNA/materials/mcff_generation/OUT/CDK6-2.ft50.L4.R0.DB_07.pdf
/home/dimitri/projects/mRNA_miRNA/materials/mcff_generation/OUT/CDK6-2.ft50.L4.R0.DB_08.pdf
/home/dimitri/projects/mRNA_miRNA/materials/mcff_generation/OUT/CDK6-2.ft50.L4.R0.DB_09.pdf
/home/dimitri/projects/mRNA_miRNA/materials/mcff_generation/OUT/CDK6-2.ft50.L4.R0.DB_10.pdf
/home/dimitri/projects/mRNA_miRNA/materials/mcff_generation/OUT/CDK6-2.ft50.L4.R0.DB_11.pdf
/home/dimitri/projects/mRNA_miRNA/materials/mcff_generation/OUT/CDK6-2.ft50.L4.R0.DB_12.pdf
/home/dimitri/projects/mRNA_miRNA/materials/mcff_generation/OUT/CDK6-2.ft50.L4.R0.DB_13.pdf
/home/dimitri/projects/mRNA_miRNA/materials/mcff_generation/OUT/CDK6-2.ft50.L4.R0.DB_14.pdf
/home/dimitri/projects/mRNA_miRNA/materials/mcff_generation/OUT/CDK6-2.ft50.L4.R0.DB_15.pdf
/home/dimitri/projects/mRNA_miRNA/materials/mcff_generation/OUT/CDK6-2.ft50.L4.R0.DB_16.pdf
/home/dimitri/projects/mRNA_miRNA/materials/mcff_generation/OUT/CDK6-2.ft50.L4.R0.DB_17.pdf
/home/dimitri/projects/mRNA_miRNA/materials/mcff_generation/OUT/CDK6-2.ft50.L4.R0.DB_18.pdf
/home/dimitri/projects/mRNA_miRNA/materials/mcff_generation/OUT/CDK6-2.ft50.L4.R0.DB_19.pdf
/home/dimitri/projects/mRNA_miRNA/materials/mcff_generation/OUT/CDK6-2.ft50.L4.R0.DB_20.pdf
/home/dimitri/projects/mRNA_miRNA/materials/mcff_generation/OUT/CDK6-2.ft50.L4.R0.DB_21.pdf
/home/dimitri/projects/mRNA_miRNA/materials/mcff_generation/OUT/CDK6-2.ft50.L4.R0.DB_22.pdf
/home/dimitri/projects/mRNA_miRNA/materials/mcff_generation/OUT/CDK6-2.ft50.L4.R0.DB_23.pdf
/home/dimitri/projects/mRNA_miRNA/materials/mcff_generation/OUT/CDK6-2.ft50.L4.R0.DB_24.pdf
/home/dimitri/projects/mRNA_miRNA/materials/mcff_generation/OUT/CDK6-2.ft50.L4.R0.DB_25.pdf
/home/dimitri/projects/mRNA_miRNA/materials/mcff_generation/OUT/CDK6-2.ft50.L4.R0.DB_26.pdf
/home/dimitri/projects/mRNA_miRNA/materials/mcff_generation/OUT/CDK6-2.ft50.L4.R0.DB_27.pdf
/home/dimitri/projects/mRNA_miRNA/materials/mcff_generation/OUT/CDK6-2.ft50.L4.R0.DB_28.pdf
/home/dimitri/projects/mRNA_miRNA/materials/mcff_generation/OUT/CDK6-2.ft50.L4.R0.DB_29.pdf
/home/dimitri/projects/mRNA_miRNA/materials/mcff_generation/OUT/CDK6-2.ft50.L4.R0.DB_30.pdf
/home/dimitri/projects/mRNA_miRNA/materials/mcff_generation/OUT/CDK6-2.ft50.L4.R0.DB_31.pdf
/home/dimitri/projects/mRNA_miRNA/materials/mcff_generation/OUT/CDK6-2.ft50.L4.R0.DB_32.pdf
/home/dimitri/projects/mRNA_miRNA/materials/mcff_generation/OUT/CDK6-2.ft50.L4.R0.DB_33.pdf
/home/dimitri/projects/mRNA_miRNA/materials/mcff_generation/OUT/CDK6-2.ft50.L4.R0.DB_34.pdf
/home/dimitri/projects/mRNA_miRNA/materials/mcff_generation/OUT/CDK6-2.ft50.L4.R0.DB_35.pdf
/home/dimitri/projects/mRNA_miRNA/materials/mcff_generation/OUT/CDK6-2.ft50.L4.R0.DB_36.pdf
/home/dimitri/projects/mRNA_miRNA/materials/mcff_generation/OUT/CDK6-2.ft50.L4.R0.DB_37.pdf
/home/dimitri/projects/mRNA_miRNA/materials/mcff_generation/OUT/CDK6-2.ft50.L4.R0.DB_38.pdf
/home/dimitri/projects/mRNA_miRNA/materials/mcff_generation/OUT/CDK6-2.ft50.L4.R0.DB_39.pdf
/home/dimitri/projects/mRNA_miRNA/materials/mcff_generation/OUT/CDK6-2.ft50.L4.R0.DB_40.pdf
/home/dimitri/projects/mRNA_miRNA/materials/mcff_generation/OUT/CDK6-2.ft50.L4.R0.DB_41.pdf
/home/dimitri/projects/mRNA_miRNA/materials/mcff_generation/OUT/CDK6-2.ft50.L4.R0.DB_42.pdf
/home/dimitri/projects/mRNA_miRNA/materials/mcff_generation/OUT/CDK6-2.ft50.L4.R0.DB_43.pdf
/home/dimitri/projects/mRNA_miRNA/materials/mcff_generation/OUT/CDK6-2.ft50.L4.R0.DB_44.pdf
/home/dimitri/projects/mRNA_miRNA/materials/mcff_generation/OUT/CDK6-2.ft50.L4.R0.DB_45.pdf
/home/dimitri/projects/mRNA_miRNA/materials/mcff_generation/OUT/CDK6-2.ft50.L4.R0.DB_46.pdf
/home/dimitri/projects/mRNA_miRNA/materials/mcff_generation/OUT/CDK6-2.ft50.L4.R0.DB_47.pdf
/home/dimitri/projects/mRNA_miRNA/materials/mcff_generation/OUT/CDK6-2.ft50.L4.R0.DB_48.pdf
/home/dimitri/projects/mRNA_miRNA/materials/mcff_generation/OUT/CDK6-2.ft50.L4.R0.DB_49.pdf
/home/dimitri/projects/mRNA_miRNA/materials/mcff_generation/OUT/CDK6-2.ft50.L5.R0.DB_00.pdf
/home/dimitri/projects/mRNA_miRNA/materials/mcff_generation/OUT/CDK6-2.ft50.L5.R0.DB_01.pdf
/home/dimitri/projects/mRNA_miRNA/materials/mcff_generation/OUT/CDK6-2.ft50.L5.R0.DB_02.pdf
/home/dimitri/projects/mRNA_miRNA/materials/mcff_generation/OUT/CDK6-2.ft50.L5.R0.DB_03.pdf
/home/dimitri/projects/mRNA_miRNA/materials/mcff_generation/OUT/CDK6-2.ft50.L5.R0.DB_04.pdf
/home/dimitri/projects/mRNA_miRNA/materials/mcff_generation/OUT/CDK6-2.ft50.L5.R0.DB_05.pdf
/home/dimitri/projects/mRNA_miRNA/materials/mcff_generation/OUT/CDK6-2.ft50.L5.R0.DB_06.pdf
/home/dimitri/projects/mRNA_miRNA/materials/mcff_generation/OUT/CDK6-2.ft50.L5.R0.DB_07.pdf
/home/dimitri/projects/mRNA_miRNA/materials/mcff_generation/OUT/CDK6-2.ft50.L5.R0.DB_08.pdf
/home/dimitri/projects/mRNA_miRNA/materials/mcff_generation/OUT/CDK6-2.ft50.L5.R0.DB_09.pdf
/home/dimitri/projects/mRNA_miRNA/materials/mcff_generation/OUT/CDK6-2.ft50.L5.R0.DB_10.pdf
/home/dimitri/projects/mRNA_miRNA/materials/mcff_generation/OUT/CDK6-2.ft50.L5.R0.DB_11.pdf
/home/dimitri/projects/mRNA_miRNA/materials/mcff_generation/OUT/CDK6-2.ft50.L5.R0.DB_12.pdf
/home/dimitri/projects/mRNA_miRNA/materials/mcff_generation/OUT/CDK6-2.ft50.L5.R0.DB_13.pdf
/home/dimitri/projects/mRNA_miRNA/materials/mcff_generation/OUT/CDK6-2.ft50.L5.R0.DB_14.pdf
/home/dimitri/projects/mRNA_miRNA/materials/mcff_generation/OUT/CDK6-2.ft50.L5.R0.DB_15.pdf
/home/dimitri/projects/mRNA_miRNA/materials/mcff_generation/OUT/CDK6-2.ft50.L5.R0.DB_16.pdf
/home/dimitri/projects/mRNA_miRNA/materials/mcff_generation/OUT/CDK6-2.ft50.L5.R0.DB_17.pdf
/home/dimitri/projects/mRNA_miRNA/materials/mcff_generation/OUT/CDK6-2.ft50.L5.R0.DB_18.pdf
/home/dimitri/projects/mRNA_miRNA/materials/mcff_generation/OUT/CDK6-2.ft50.L5.R0.DB_19.pdf
/home/dimitri/projects/mRNA_miRNA/materials/mcff_generation/OUT/CDK6-2.ft50.L5.R0.DB_20.pdf
/home/dimitri/projects/mRNA_miRNA/materials/mcff_generation/OUT/CDK6-2.ft50.L5.R0.DB_21.pdf
/home/dimitri/projects/mRNA_miRNA/materials/mcff_generation/OUT/CDK6-2.ft50.L5.R0.DB_22.pdf
/home/dimitri/projects/mRNA_miRNA/materials/mcff_generation/OUT/CDK6-2.ft50.L5.R0.DB_23.pdf
/home/dimitri/projects/mRNA_miRNA/materials/mcff_generation/OUT/CDK6-2.ft50.L5.R0.DB_24.pdf
/home/dimitri/projects/mRNA_miRNA/materials/mcff_generation/OUT/CDK6-2.ft50.L5.R0.DB_25.pdf
/home/dimitri/projects/mRNA_miRNA/materials/mcff_generation/OUT/CDK6-2.ft50.L5.R0.DB_26.pdf
/home/dimitri/projects/mRNA_miRNA/materials/mcff_generation/OUT/CDK6-2.ft50.L5.R0.DB_27.pdf
/home/dimitri/projects/mRNA_miRNA/materials/mcff_generation/OUT/CDK6-2.ft50.L5.R0.DB_28.pdf
/home/dimitri/projects/mRNA_miRNA/materials/mcff_generation/OUT/CDK6-2.ft50.L5.R0.DB_29.pdf
/home/dimitri/projects/mRNA_miRNA/materials/mcff_generation/OUT/CDK6-2.ft50.L5.R0.DB_30.pdf
/home/dimitri/projects/mRNA_miRNA/materials/mcff_generation/OUT/CDK6-2.ft50.L5.R0.DB_31.pdf
/home/dimitri/projects/mRNA_miRNA/materials/mcff_generation/OUT/CDK6-2.ft50.L5.R0.DB_32.pdf
/home/dimitri/projects/mRNA_miRNA/materials/mcff_generation/OUT/CDK6-2.ft50.L5.R0.DB_33.pdf
/home/dimitri/projects/mRNA_miRNA/materials/mcff_generation/OUT/CDK6-2.ft50.L5.R0.DB_34.pdf
/home/dimitri/projects/mRNA_miRNA/materials/mcff_generation/OUT/CDK6-2.ft50.L5.R0.DB_35.pdf
/home/dimitri/projects/mRNA_miRNA/materials/mcff_generation/OUT/CDK6-2.ft50.L5.R0.DB_36.pdf
/home/dimitri/projects/mRNA_miRNA/materials/mcff_generation/OUT/CDK6-2.ft50.L5.R0.DB_37.pdf
/home/dimitri/projects/mRNA_miRNA/materials/mcff_generation/OUT/CDK6-2.ft50.L5.R0.DB_38.pdf
/home/dimitri/projects/mRNA_miRNA/materials/mcff_generation/OUT/CDK6-2.ft50.L5.R0.DB_39.pdf
/home/dimitri/projects/mRNA_miRNA/materials/mcff_generation/OUT/CDK6-2.ft50.L5.R0.DB_40.pdf
/home/dimitri/projects/mRNA_miRNA/materials/mcff_generation/OUT/CDK6-2.ft50.L5.R0.DB_41.pdf
/home/dimitri/projects/mRNA_miRNA/materials/mcff_generation/OUT/CDK6-2.ft50.L5.R0.DB_42.pdf
/home/dimitri/projects/mRNA_miRNA/materials/mcff_generation/OUT/CDK6-2.ft50.L5.R0.DB_43.pdf
/home/dimitri/projects/mRNA_miRNA/materials/mcff_generation/OUT/CDK6-2.ft50.L5.R0.DB_44.pdf
/home/dimitri/projects/mRNA_miRNA/materials/mcff_generation/OUT/CDK6-2.ft50.L5.R0.DB_45.pdf
/home/dimitri/projects/mRNA_miRNA/materials/mcff_generation/OUT/CDK6-2.ft50.L5.R0.DB_46.pdf
/home/dimitri/projects/mRNA_miRNA/materials/mcff_generation/OUT/CDK6-2.ft50.L5.R0.DB_47.pdf
/home/dimitri/projects/mRNA_miRNA/materials/mcff_generation/OUT/CDK6-2.ft50.L5.R0.DB_48.pdf
/home/dimitri/projects/mRNA_miRNA/materials/mcff_generation/OUT/CDK6-2.ft50.L5.R0.DB_49.pdf
/home/dimitri/projects/mRNA_miRNA/materials/mcff_generation/OUT/CDK6-2.ft50.L6.R0.DB_00.pdf
/home/dimitri/projects/mRNA_miRNA/materials/mcff_generation/OUT/CDK6-2.ft50.L6.R0.DB_01.pdf
/home/dimitri/projects/mRNA_miRNA/materials/mcff_generation/OUT/CDK6-2.ft50.L6.R0.DB_02.pdf
/home/dimitri/projects/mRNA_miRNA/materials/mcff_generation/OUT/CDK6-2.ft50.L6.R0.DB_03.pdf
/home/dimitri/projects/mRNA_miRNA/materials/mcff_generation/OUT/CDK6-2.ft50.L6.R0.DB_04.pdf
/home/dimitri/projects/mRNA_miRNA/materials/mcff_generation/OUT/CDK6-2.ft50.L6.R0.DB_05.pdf
/home/dimitri/projects/mRNA_miRNA/materials/mcff_generation/OUT/CDK6-2.ft50.L6.R0.DB_06.pdf
/home/dimitri/projects/mRNA_miRNA/materials/mcff_generation/OUT/CDK6-2.ft50.L6.R0.DB_07.pdf
/home/dimitri/projects/mRNA_miRNA/materials/mcff_generation/OUT/CDK6-2.ft50.L6.R0.DB_08.pdf
/home/dimitri/projects/mRNA_miRNA/materials/mcff_generation/OUT/CDK6-2.ft50.L6.R0.DB_09.pdf
/home/dimitri/projects/mRNA_miRNA/materials/mcff_generation/OUT/CDK6-2.ft50.L6.R0.DB_10.pdf
/home/dimitri/projects/mRNA_miRNA/materials/mcff_generation/OUT/CDK6-2.ft50.L6.R0.DB_11.pdf
/home/dimitri/projects/mRNA_miRNA/materials/mcff_generation/OUT/CDK6-2.ft50.L6.R0.DB_12.pdf
/home/dimitri/projects/mRNA_miRNA/materials/mcff_generation/OUT/CDK6-2.ft50.L6.R0.DB_13.pdf
/home/dimitri/projects/mRNA_miRNA/materials/mcff_generation/OUT/CDK6-2.ft50.L6.R0.DB_14.pdf
/home/dimitri/projects/mRNA_miRNA/materials/mcff_generation/OUT/CDK6-2.ft50.L6.R0.DB_15.pdf
/home/dimitri/projects/mRNA_miRNA/materials/mcff_generation/OUT/CDK6-2.ft50.L6.R0.DB_16.pdf
/home/dimitri/projects/mRNA_miRNA/materials/mcff_generation/OUT/CDK6-2.ft50.L6.R0.DB_17.pdf
/home/dimitri/projects/mRNA_miRNA/materials/mcff_generation/OUT/CDK6-2.ft50.L6.R0.DB_18.pdf
/home/dimitri/projects/mRNA_miRNA/materials/mcff_generation/OUT/CDK6-2.ft50.L6.R0.DB_19.pdf
/home/dimitri/projects/mRNA_miRNA/materials/mcff_generation/OUT/CDK6-2.ft50.L6.R0.DB_20.pdf
/home/dimitri/projects/mRNA_miRNA/materials/mcff_generation/OUT/CDK6-2.ft50.L6.R0.DB_21.pdf
/home/dimitri/projects/mRNA_miRNA/materials/mcff_generation/OUT/CDK6-2.ft50.L6.R0.DB_22.pdf
/home/dimitri/projects/mRNA_miRNA/materials/mcff_generation/OUT/CDK6-2.ft50.L6.R0.DB_23.pdf
/home/dimitri/projects/mRNA_miRNA/materials/mcff_generation/OUT/CDK6-2.ft50.L6.R0.DB_24.pdf
/home/dimitri/projects/mRNA_miRNA/materials/mcff_generation/OUT/CDK6-2.ft50.L6.R0.DB_25.pdf
/home/dimitri/projects/mRNA_miRNA/materials/mcff_generation/OUT/CDK6-2.ft50.L6.R0.DB_26.pdf
/home/dimitri/projects/mRNA_miRNA/materials/mcff_generation/OUT/CDK6-2.ft50.L6.R0.DB_27.pdf
/home/dimitri/projects/mRNA_miRNA/materials/mcff_generation/OUT/CDK6-2.ft50.L6.R0.DB_28.pdf
/home/dimitri/projects/mRNA_miRNA/materials/mcff_generation/OUT/CDK6-2.ft50.L6.R0.DB_29.pdf
/home/dimitri/projects/mRNA_miRNA/materials/mcff_generation/OUT/CDK6-2.ft50.L6.R0.DB_30.pdf
/home/dimitri/projects/mRNA_miRNA/materials/mcff_generation/OUT/CDK6-2.ft50.L6.R0.DB_31.pdf
/home/dimitri/projects/mRNA_miRNA/materials/mcff_generation/OUT/CDK6-2.ft50.L6.R0.DB_32.pdf
/home/dimitri/projects/mRNA_miRNA/materials/mcff_generation/OUT/CDK6-2.ft50.L6.R0.DB_33.pdf
/home/dimitri/projects/mRNA_miRNA/materials/mcff_generation/OUT/CDK6-2.ft50.L6.R0.DB_34.pdf
/home/dimitri/projects/mRNA_miRNA/materials/mcff_generation/OUT/CDK6-2.ft50.L6.R0.DB_35.pdf
/home/dimitri/projects/mRNA_miRNA/materials/mcff_generation/OUT/CDK6-2.ft50.L6.R0.DB_36.pdf
/home/dimitri/projects/mRNA_miRNA/materials/mcff_generation/OUT/CDK6-2.ft50.L6.R0.DB_37.pdf
/home/dimitri/projects/mRNA_miRNA/materials/mcff_generation/OUT/CDK6-2.ft50.L6.R0.DB_38.pdf
/home/dimitri/projects/mRNA_miRNA/materials/mcff_generation/OUT/CDK6-2.ft50.L6.R0.DB_39.pdf
/home/dimitri/projects/mRNA_miRNA/materials/mcff_generation/OUT/CDK6-2.ft50.L6.R0.DB_40.pdf
/home/dimitri/projects/mRNA_miRNA/materials/mcff_generation/OUT/CDK6-2.ft50.L6.R0.DB_41.pdf
/home/dimitri/projects/mRNA_miRNA/materials/mcff_generation/OUT/CDK6-2.ft50.L6.R0.DB_42.pdf
/home/dimitri/projects/mRNA_miRNA/materials/mcff_generation/OUT/CDK6-2.ft50.L6.R0.DB_43.pdf
/home/dimitri/projects/mRNA_miRNA/materials/mcff_generation/OUT/CDK6-2.ft50.L6.R0.DB_44.pdf
/home/dimitri/projects/mRNA_miRNA/materials/mcff_generation/OUT/CDK6-2.ft50.L6.R0.DB_45.pdf
/home/dimitri/projects/mRNA_miRNA/materials/mcff_generation/OUT/CDK6-2.ft50.L6.R0.DB_46.pdf
/home/dimitri/projects/mRNA_miRNA/materials/mcff_generation/OUT/CDK6-2.ft50.L6.R0.DB_47.pdf
/home/dimitri/projects/mRNA_miRNA/materials/mcff_generation/OUT/CDK6-2.ft50.L6.R0.DB_48.pdf
/home/dimitri/projects/mRNA_miRNA/materials/mcff_generation/OUT/CDK6-2.ft50.L6.R0.DB_49.pdf
/home/dimitri/projects/mRNA_miRNA/materials/mcff_generation/OUT/CDK6-2.ft50.L7.R0.DB_00.pdf
/home/dimitri/projects/mRNA_miRNA/materials/mcff_generation/OUT/CDK6-2.ft50.L7.R0.DB_01.pdf
/home/dimitri/projects/mRNA_miRNA/materials/mcff_generation/OUT/CDK6-2.ft50.L7.R0.DB_02.pdf
/home/dimitri/projects/mRNA_miRNA/materials/mcff_generation/OUT/CDK6-2.ft50.L7.R0.DB_03.pdf
/home/dimitri/projects/mRNA_miRNA/materials/mcff_generation/OUT/CDK6-2.ft50.L7.R0.DB_04.pdf
/home/dimitri/projects/mRNA_miRNA/materials/mcff_generation/OUT/CDK6-2.ft50.L7.R0.DB_05.pdf
/home/dimitri/projects/mRNA_miRNA/materials/mcff_generation/OUT/CDK6-2.ft50.L7.R0.DB_06.pdf
/home/dimitri/projects/mRNA_miRNA/materials/mcff_generation/OUT/CDK6-2.ft50.L7.R0.DB_07.pdf
/home/dimitri/projects/mRNA_miRNA/materials/mcff_generation/OUT/CDK6-2.ft50.L7.R0.DB_08.pdf
/home/dimitri/projects/mRNA_miRNA/materials/mcff_generation/OUT/CDK6-2.ft50.L7.R0.DB_09.pdf
/home/dimitri/projects/mRNA_miRNA/materials/mcff_generation/OUT/CDK6-2.ft50.L7.R0.DB_10.pdf
/home/dimitri/projects/mRNA_miRNA/materials/mcff_generation/OUT/CDK6-2.ft50.L7.R0.DB_11.pdf
/home/dimitri/projects/mRNA_miRNA/materials/mcff_generation/OUT/CDK6-2.ft50.L7.R0.DB_12.pdf
/home/dimitri/projects/mRNA_miRNA/materials/mcff_generation/OUT/CDK6-2.ft50.L7.R0.DB_13.pdf
/home/dimitri/projects/mRNA_miRNA/materials/mcff_generation/OUT/CDK6-2.ft50.L7.R0.DB_14.pdf
/home/dimitri/projects/mRNA_miRNA/materials/mcff_generation/OUT/CDK6-2.ft50.L7.R0.DB_15.pdf
/home/dimitri/projects/mRNA_miRNA/materials/mcff_generation/OUT/CDK6-2.ft50.L7.R0.DB_16.pdf
/home/dimitri/projects/mRNA_miRNA/materials/mcff_generation/OUT/CDK6-2.ft50.L7.R0.DB_17.pdf
/home/dimitri/projects/mRNA_miRNA/materials/mcff_generation/OUT/CDK6-2.ft50.L7.R0.DB_18.pdf
/home/dimitri/projects/mRNA_miRNA/materials/mcff_generation/OUT/CDK6-2.ft50.L7.R0.DB_19.pdf
/home/dimitri/projects/mRNA_miRNA/materials/mcff_generation/OUT/CDK6-2.ft50.L7.R0.DB_20.pdf
/home/dimitri/projects/mRNA_miRNA/materials/mcff_generation/OUT/CDK6-2.ft50.L7.R0.DB_21.pdf
/home/dimitri/projects/mRNA_miRNA/materials/mcff_generation/OUT/CDK6-2.ft50.L7.R0.DB_22.pdf
/home/dimitri/projects/mRNA_miRNA/materials/mcff_generation/OUT/CDK6-2.ft50.L7.R0.DB_23.pdf
/home/dimitri/projects/mRNA_miRNA/materials/mcff_generation/OUT/CDK6-2.ft50.L7.R0.DB_24.pdf
/home/dimitri/projects/mRNA_miRNA/materials/mcff_generation/OUT/CDK6-2.ft50.L7.R0.DB_25.pdf
/home/dimitri/projects/mRNA_miRNA/materials/mcff_generation/OUT/CDK6-2.ft50.L7.R0.DB_26.pdf
/home/dimitri/projects/mRNA_miRNA/materials/mcff_generation/OUT/CDK6-2.ft50.L7.R0.DB_27.pdf
/home/dimitri/projects/mRNA_miRNA/materials/mcff_generation/OUT/CDK6-2.ft50.L7.R0.DB_28.pdf
/home/dimitri/projects/mRNA_miRNA/materials/mcff_generation/OUT/CDK6-2.ft50.L7.R0.DB_29.pdf
/home/dimitri/projects/mRNA_miRNA/materials/mcff_generation/OUT/CDK6-2.ft50.L7.R0.DB_30.pdf
/home/dimitri/projects/mRNA_miRNA/materials/mcff_generation/OUT/CDK6-2.ft50.L7.R0.DB_31.pdf
/home/dimitri/projects/mRNA_miRNA/materials/mcff_generation/OUT/CDK6-2.ft50.L7.R0.DB_32.pdf
/home/dimitri/projects/mRNA_miRNA/materials/mcff_generation/OUT/CDK6-2.ft50.L7.R0.DB_33.pdf
/home/dimitri/projects/mRNA_miRNA/materials/mcff_generation/OUT/CDK6-2.ft50.L7.R0.DB_34.pdf
/home/dimitri/projects/mRNA_miRNA/materials/mcff_generation/OUT/CDK6-2.ft50.L7.R0.DB_35.pdf
/home/dimitri/projects/mRNA_miRNA/materials/mcff_generation/OUT/CDK6-2.ft50.L7.R0.DB_36.pdf
/home/dimitri/projects/mRNA_miRNA/materials/mcff_generation/OUT/CDK6-2.ft50.L7.R0.DB_37.pdf
/home/dimitri/projects/mRNA_miRNA/materials/mcff_generation/OUT/CDK6-2.ft50.L7.R0.DB_38.pdf
/home/dimitri/projects/mRNA_miRNA/materials/mcff_generation/OUT/CDK6-2.ft50.L7.R0.DB_39.pdf
/home/dimitri/projects/mRNA_miRNA/materials/mcff_generation/OUT/CDK6-2.ft50.L7.R0.DB_40.pdf
/home/dimitri/projects/mRNA_miRNA/materials/mcff_generation/OUT/CDK6-2.ft50.L7.R0.DB_41.pdf
/home/dimitri/projects/mRNA_miRNA/materials/mcff_generation/OUT/CDK6-2.ft50.L7.R0.DB_42.pdf
/home/dimitri/projects/mRNA_miRNA/materials/mcff_generation/OUT/CDK6-2.ft50.L7.R0.DB_43.pdf
/home/dimitri/projects/mRNA_miRNA/materials/mcff_generation/OUT/CDK6-2.ft50.L7.R0.DB_44.pdf
/home/dimitri/projects/mRNA_miRNA/materials/mcff_generation/OUT/CDK6-2.ft50.L7.R0.DB_45.pdf
/home/dimitri/projects/mRNA_miRNA/materials/mcff_generation/OUT/CDK6-2.ft50.L7.R0.DB_46.pdf
/home/dimitri/projects/mRNA_miRNA/materials/mcff_generation/OUT/CDK6-2.ft50.L7.R0.DB_47.pdf
/home/dimitri/projects/mRNA_miRNA/materials/mcff_generation/OUT/CDK6-2.ft50.L7.R0.DB_48.pdf
/home/dimitri/projects/mRNA_miRNA/materials/mcff_generation/OUT/CDK6-2.ft50.L7.R0.DB_49.pdf
/home/dimitri/projects/mRNA_miRNA/materials/mcff_generation/OUT/CDK6-2.ft50.L8.R0.DB_00.pdf
/home/dimitri/projects/mRNA_miRNA/materials/mcff_generation/OUT/CDK6-2.ft50.L8.R0.DB_01.pdf
/home/dimitri/projects/mRNA_miRNA/materials/mcff_generation/OUT/CDK6-2.ft50.L8.R0.DB_02.pdf
/home/dimitri/projects/mRNA_miRNA/materials/mcff_generation/OUT/CDK6-2.ft50.L8.R0.DB_03.pdf
/home/dimitri/projects/mRNA_miRNA/materials/mcff_generation/OUT/CDK6-2.ft50.L8.R0.DB_04.pdf
/home/dimitri/projects/mRNA_miRNA/materials/mcff_generation/OUT/CDK6-2.ft50.L8.R0.DB_05.pdf
/home/dimitri/projects/mRNA_miRNA/materials/mcff_generation/OUT/CDK6-2.ft50.L8.R0.DB_06.pdf
/home/dimitri/projects/mRNA_miRNA/materials/mcff_generation/OUT/CDK6-2.ft50.L8.R0.DB_07.pdf
/home/dimitri/projects/mRNA_miRNA/materials/mcff_generation/OUT/CDK6-2.ft50.L8.R0.DB_08.pdf
/home/dimitri/projects/mRNA_miRNA/materials/mcff_generation/OUT/CDK6-2.ft50.L8.R0.DB_09.pdf
/home/dimitri/projects/mRNA_miRNA/materials/mcff_generation/OUT/CDK6-2.ft50.L8.R0.DB_10.pdf
/home/dimitri/projects/mRNA_miRNA/materials/mcff_generation/OUT/CDK6-2.ft50.L8.R0.DB_11.pdf
/home/dimitri/projects/mRNA_miRNA/materials/mcff_generation/OUT/CDK6-2.ft50.L8.R0.DB_12.pdf
/home/dimitri/projects/mRNA_miRNA/materials/mcff_generation/OUT/CDK6-2.ft50.L8.R0.DB_13.pdf
/home/dimitri/projects/mRNA_miRNA/materials/mcff_generation/OUT/CDK6-2.ft50.L8.R0.DB_14.pdf
/home/dimitri/projects/mRNA_miRNA/materials/mcff_generation/OUT/CDK6-2.ft50.L8.R0.DB_15.pdf
/home/dimitri/projects/mRNA_miRNA/materials/mcff_generation/OUT/CDK6-2.ft50.L8.R0.DB_16.pdf
/home/dimitri/projects/mRNA_miRNA/materials/mcff_generation/OUT/CDK6-2.ft50.L8.R0.DB_17.pdf
/home/dimitri/projects/mRNA_miRNA/materials/mcff_generation/OUT/CDK6-2.ft50.L8.R0.DB_18.pdf
/home/dimitri/projects/mRNA_miRNA/materials/mcff_generation/OUT/CDK6-2.ft50.L8.R0.DB_19.pdf
/home/dimitri/projects/mRNA_miRNA/materials/mcff_generation/OUT/CDK6-2.ft50.L8.R0.DB_20.pdf
/home/dimitri/projects/mRNA_miRNA/materials/mcff_generation/OUT/CDK6-2.ft50.L8.R0.DB_21.pdf
/home/dimitri/projects/mRNA_miRNA/materials/mcff_generation/OUT/CDK6-2.ft50.L8.R0.DB_22.pdf
/home/dimitri/projects/mRNA_miRNA/materials/mcff_generation/OUT/CDK6-2.ft50.L8.R0.DB_23.pdf
/home/dimitri/projects/mRNA_miRNA/materials/mcff_generation/OUT/CDK6-2.ft50.L8.R0.DB_24.pdf
/home/dimitri/projects/mRNA_miRNA/materials/mcff_generation/OUT/CDK6-2.ft50.L8.R0.DB_25.pdf
/home/dimitri/projects/mRNA_miRNA/materials/mcff_generation/OUT/CDK6-2.ft50.L8.R0.DB_26.pdf
/home/dimitri/projects/mRNA_miRNA/materials/mcff_generation/OUT/CDK6-2.ft50.L8.R0.DB_27.pdf
/home/dimitri/projects/mRNA_miRNA/materials/mcff_generation/OUT/CDK6-2.ft50.L8.R0.DB_28.pdf
/home/dimitri/projects/mRNA_miRNA/materials/mcff_generation/OUT/CDK6-2.ft50.L8.R0.DB_29.pdf
/home/dimitri/projects/mRNA_miRNA/materials/mcff_generation/OUT/CDK6-2.ft50.L8.R0.DB_30.pdf
/home/dimitri/projects/mRNA_miRNA/materials/mcff_generation/OUT/CDK6-2.ft50.L8.R0.DB_31.pdf
/home/dimitri/projects/mRNA_miRNA/materials/mcff_generation/OUT/CDK6-2.ft50.L8.R0.DB_32.pdf
/home/dimitri/projects/mRNA_miRNA/materials/mcff_generation/OUT/CDK6-2.ft50.L8.R0.DB_33.pdf
/home/dimitri/projects/mRNA_miRNA/materials/mcff_generation/OUT/CDK6-2.ft50.L8.R0.DB_34.pdf
/home/dimitri/projects/mRNA_miRNA/materials/mcff_generation/OUT/CDK6-2.ft50.L8.R0.DB_35.pdf
/home/dimitri/projects/mRNA_miRNA/materials/mcff_generation/OUT/CDK6-2.ft50.L8.R0.DB_36.pdf
/home/dimitri/projects/mRNA_miRNA/materials/mcff_generation/OUT/CDK6-2.ft50.L8.R0.DB_37.pdf
/home/dimitri/projects/mRNA_miRNA/materials/mcff_generation/OUT/CDK6-2.ft50.L8.R0.DB_38.pdf
/home/dimitri/projects/mRNA_miRNA/materials/mcff_generation/OUT/CDK6-2.ft50.L8.R0.DB_39.pdf
/home/dimitri/projects/mRNA_miRNA/materials/mcff_generation/OUT/CDK6-2.ft50.L8.R0.DB_40.pdf
/home/dimitri/projects/mRNA_miRNA/materials/mcff_generation/OUT/CDK6-2.ft50.L8.R0.DB_41.pdf
/home/dimitri/projects/mRNA_miRNA/materials/mcff_generation/OUT/CDK6-2.ft50.L8.R0.DB_42.pdf
/home/dimitri/projects/mRNA_miRNA/materials/mcff_generation/OUT/CDK6-2.ft50.L8.R0.DB_43.pdf
/home/dimitri/projects/mRNA_miRNA/materials/mcff_generation/OUT/CDK6-2.ft50.L8.R0.DB_44.pdf
/home/dimitri/projects/mRNA_miRNA/materials/mcff_generation/OUT/CDK6-2.ft50.L8.R0.DB_45.pdf
/home/dimitri/projects/mRNA_miRNA/materials/mcff_generation/OUT/CDK6-2.ft50.L8.R0.DB_46.pdf
/home/dimitri/projects/mRNA_miRNA/materials/mcff_generation/OUT/CDK6-2.ft50.L8.R0.DB_47.pdf
/home/dimitri/projects/mRNA_miRNA/materials/mcff_generation/OUT/CDK6-2.ft50.L8.R0.DB_48.pdf
/home/dimitri/projects/mRNA_miRNA/materials/mcff_generation/OUT/CDK6-2.ft50.L8.R0.DB_49.pdf
/home/dimitri/projects/mRNA_miRNA/materials/mcff_generation/OUT/CDK6-3.ft50.L0.R0.DB_00.pdf
/home/dimitri/projects/mRNA_miRNA/materials/mcff_generation/OUT/CDK6-3.ft50.L0.R0.DB_01.pdf
/home/dimitri/projects/mRNA_miRNA/materials/mcff_generation/OUT/CDK6-3.ft50.L0.R0.DB_02.pdf
/home/dimitri/projects/mRNA_miRNA/materials/mcff_generation/OUT/CDK6-3.ft50.L0.R0.DB_03.pdf
/home/dimitri/projects/mRNA_miRNA/materials/mcff_generation/OUT/CDK6-3.ft50.L0.R0.DB_04.pdf
/home/dimitri/projects/mRNA_miRNA/materials/mcff_generation/OUT/CDK6-3.ft50.L0.R0.DB_05.pdf
/home/dimitri/projects/mRNA_miRNA/materials/mcff_generation/OUT/CDK6-3.ft50.L0.R0.DB_06.pdf
/home/dimitri/projects/mRNA_miRNA/materials/mcff_generation/OUT/CDK6-3.ft50.L0.R0.DB_07.pdf
/home/dimitri/projects/mRNA_miRNA/materials/mcff_generation/OUT/CDK6-3.ft50.L0.R0.DB_08.pdf
/home/dimitri/projects/mRNA_miRNA/materials/mcff_generation/OUT/CDK6-3.ft50.L0.R0.DB_09.pdf
/home/dimitri/projects/mRNA_miRNA/materials/mcff_generation/OUT/CDK6-3.ft50.L0.R0.DB_10.pdf
/home/dimitri/projects/mRNA_miRNA/materials/mcff_generation/OUT/CDK6-3.ft50.L0.R0.DB_11.pdf
/home/dimitri/projects/mRNA_miRNA/materials/mcff_generation/OUT/CDK6-3.ft50.L0.R0.DB_12.pdf
/home/dimitri/projects/mRNA_miRNA/materials/mcff_generation/OUT/CDK6-3.ft50.L0.R0.DB_13.pdf
/home/dimitri/projects/mRNA_miRNA/materials/mcff_generation/OUT/CDK6-3.ft50.L0.R0.DB_14.pdf
/home/dimitri/projects/mRNA_miRNA/materials/mcff_generation/OUT/CDK6-3.ft50.L0.R0.DB_15.pdf
/home/dimitri/projects/mRNA_miRNA/materials/mcff_generation/OUT/CDK6-3.ft50.L0.R0.DB_16.pdf
/home/dimitri/projects/mRNA_miRNA/materials/mcff_generation/OUT/CDK6-3.ft50.L0.R0.DB_17.pdf
/home/dimitri/projects/mRNA_miRNA/materials/mcff_generation/OUT/CDK6-3.ft50.L0.R0.DB_18.pdf
/home/dimitri/projects/mRNA_miRNA/materials/mcff_generation/OUT/CDK6-3.ft50.L0.R0.DB_19.pdf
/home/dimitri/projects/mRNA_miRNA/materials/mcff_generation/OUT/CDK6-3.ft50.L0.R0.DB_20.pdf
/home/dimitri/projects/mRNA_miRNA/materials/mcff_generation/OUT/CDK6-3.ft50.L0.R0.DB_21.pdf
/home/dimitri/projects/mRNA_miRNA/materials/mcff_generation/OUT/CDK6-3.ft50.L0.R0.DB_22.pdf
/home/dimitri/projects/mRNA_miRNA/materials/mcff_generation/OUT/CDK6-3.ft50.L0.R0.DB_23.pdf
/home/dimitri/projects/mRNA_miRNA/materials/mcff_generation/OUT/CDK6-3.ft50.L0.R0.DB_24.pdf
/home/dimitri/projects/mRNA_miRNA/materials/mcff_generation/OUT/CDK6-3.ft50.L0.R0.DB_25.pdf
/home/dimitri/projects/mRNA_miRNA/materials/mcff_generation/OUT/CDK6-3.ft50.L0.R0.DB_26.pdf
/home/dimitri/projects/mRNA_miRNA/materials/mcff_generation/OUT/CDK6-3.ft50.L0.R0.DB_27.pdf
/home/dimitri/projects/mRNA_miRNA/materials/mcff_generation/OUT/CDK6-3.ft50.L0.R0.DB_28.pdf
/home/dimitri/projects/mRNA_miRNA/materials/mcff_generation/OUT/CDK6-3.ft50.L0.R0.DB_29.pdf
/home/dimitri/projects/mRNA_miRNA/materials/mcff_generation/OUT/CDK6-3.ft50.L0.R0.DB_30.pdf
/home/dimitri/projects/mRNA_miRNA/materials/mcff_generation/OUT/CDK6-3.ft50.L0.R0.DB_31.pdf
/home/dimitri/projects/mRNA_miRNA/materials/mcff_generation/OUT/CDK6-3.ft50.L0.R0.DB_32.pdf
/home/dimitri/projects/mRNA_miRNA/materials/mcff_generation/OUT/CDK6-3.ft50.L0.R0.DB_33.pdf
/home/dimitri/projects/mRNA_miRNA/materials/mcff_generation/OUT/CDK6-3.ft50.L0.R0.DB_34.pdf
/home/dimitri/projects/mRNA_miRNA/materials/mcff_generation/OUT/CDK6-3.ft50.L0.R0.DB_35.pdf
/home/dimitri/projects/mRNA_miRNA/materials/mcff_generation/OUT/CDK6-3.ft50.L0.R0.DB_36.pdf
/home/dimitri/projects/mRNA_miRNA/materials/mcff_generation/OUT/CDK6-3.ft50.L0.R0.DB_37.pdf
/home/dimitri/projects/mRNA_miRNA/materials/mcff_generation/OUT/CDK6-3.ft50.L0.R0.DB_38.pdf
/home/dimitri/projects/mRNA_miRNA/materials/mcff_generation/OUT/CDK6-3.ft50.L0.R0.DB_39.pdf
/home/dimitri/projects/mRNA_miRNA/materials/mcff_generation/OUT/CDK6-3.ft50.L0.R0.DB_40.pdf
/home/dimitri/projects/mRNA_miRNA/materials/mcff_generation/OUT/CDK6-3.ft50.L0.R0.DB_41.pdf
/home/dimitri/projects/mRNA_miRNA/materials/mcff_generation/OUT/CDK6-3.ft50.L0.R0.DB_42.pdf
/home/dimitri/projects/mRNA_miRNA/materials/mcff_generation/OUT/CDK6-3.ft50.L0.R0.DB_43.pdf
/home/dimitri/projects/mRNA_miRNA/materials/mcff_generation/OUT/CDK6-3.ft50.L0.R0.DB_44.pdf
/home/dimitri/projects/mRNA_miRNA/materials/mcff_generation/OUT/CDK6-3.ft50.L0.R0.DB_45.pdf
/home/dimitri/projects/mRNA_miRNA/materials/mcff_generation/OUT/CDK6-3.ft50.L0.R0.DB_46.pdf
/home/dimitri/projects/mRNA_miRNA/materials/mcff_generation/OUT/CDK6-3.ft50.L0.R0.DB_47.pdf
/home/dimitri/projects/mRNA_miRNA/materials/mcff_generation/OUT/CDK6-3.ft50.L0.R0.DB_48.pdf
/home/dimitri/projects/mRNA_miRNA/materials/mcff_generation/OUT/CDK6-3.ft50.L0.R0.DB_49.pdf
/home/dimitri/projects/mRNA_miRNA/materials/mcff_generation/OUT/CDK6-3.ft50.L1.R0.DB_00.pdf
/home/dimitri/projects/mRNA_miRNA/materials/mcff_generation/OUT/CDK6-3.ft50.L1.R0.DB_01.pdf
/home/dimitri/projects/mRNA_miRNA/materials/mcff_generation/OUT/CDK6-3.ft50.L1.R0.DB_02.pdf
/home/dimitri/projects/mRNA_miRNA/materials/mcff_generation/OUT/CDK6-3.ft50.L1.R0.DB_03.pdf
/home/dimitri/projects/mRNA_miRNA/materials/mcff_generation/OUT/CDK6-3.ft50.L1.R0.DB_04.pdf
/home/dimitri/projects/mRNA_miRNA/materials/mcff_generation/OUT/CDK6-3.ft50.L1.R0.DB_05.pdf
/home/dimitri/projects/mRNA_miRNA/materials/mcff_generation/OUT/CDK6-3.ft50.L1.R0.DB_06.pdf
/home/dimitri/projects/mRNA_miRNA/materials/mcff_generation/OUT/CDK6-3.ft50.L1.R0.DB_07.pdf
/home/dimitri/projects/mRNA_miRNA/materials/mcff_generation/OUT/CDK6-3.ft50.L1.R0.DB_08.pdf
/home/dimitri/projects/mRNA_miRNA/materials/mcff_generation/OUT/CDK6-3.ft50.L1.R0.DB_09.pdf
/home/dimitri/projects/mRNA_miRNA/materials/mcff_generation/OUT/CDK6-3.ft50.L1.R0.DB_10.pdf
/home/dimitri/projects/mRNA_miRNA/materials/mcff_generation/OUT/CDK6-3.ft50.L1.R0.DB_11.pdf
/home/dimitri/projects/mRNA_miRNA/materials/mcff_generation/OUT/CDK6-3.ft50.L1.R0.DB_12.pdf
/home/dimitri/projects/mRNA_miRNA/materials/mcff_generation/OUT/CDK6-3.ft50.L1.R0.DB_13.pdf
/home/dimitri/projects/mRNA_miRNA/materials/mcff_generation/OUT/CDK6-3.ft50.L1.R0.DB_14.pdf
/home/dimitri/projects/mRNA_miRNA/materials/mcff_generation/OUT/CDK6-3.ft50.L1.R0.DB_15.pdf
/home/dimitri/projects/mRNA_miRNA/materials/mcff_generation/OUT/CDK6-3.ft50.L1.R0.DB_16.pdf
/home/dimitri/projects/mRNA_miRNA/materials/mcff_generation/OUT/CDK6-3.ft50.L1.R0.DB_17.pdf
/home/dimitri/projects/mRNA_miRNA/materials/mcff_generation/OUT/CDK6-3.ft50.L1.R0.DB_18.pdf
/home/dimitri/projects/mRNA_miRNA/materials/mcff_generation/OUT/CDK6-3.ft50.L1.R0.DB_19.pdf
/home/dimitri/projects/mRNA_miRNA/materials/mcff_generation/OUT/CDK6-3.ft50.L1.R0.DB_20.pdf
/home/dimitri/projects/mRNA_miRNA/materials/mcff_generation/OUT/CDK6-3.ft50.L1.R0.DB_21.pdf
/home/dimitri/projects/mRNA_miRNA/materials/mcff_generation/OUT/CDK6-3.ft50.L1.R0.DB_22.pdf
/home/dimitri/projects/mRNA_miRNA/materials/mcff_generation/OUT/CDK6-3.ft50.L1.R0.DB_23.pdf
/home/dimitri/projects/mRNA_miRNA/materials/mcff_generation/OUT/CDK6-3.ft50.L1.R0.DB_24.pdf
/home/dimitri/projects/mRNA_miRNA/materials/mcff_generation/OUT/CDK6-3.ft50.L1.R0.DB_25.pdf
/home/dimitri/projects/mRNA_miRNA/materials/mcff_generation/OUT/CDK6-3.ft50.L1.R0.DB_26.pdf
/home/dimitri/projects/mRNA_miRNA/materials/mcff_generation/OUT/CDK6-3.ft50.L1.R0.DB_27.pdf
/home/dimitri/projects/mRNA_miRNA/materials/mcff_generation/OUT/CDK6-3.ft50.L1.R0.DB_28.pdf
/home/dimitri/projects/mRNA_miRNA/materials/mcff_generation/OUT/CDK6-3.ft50.L1.R0.DB_29.pdf
/home/dimitri/projects/mRNA_miRNA/materials/mcff_generation/OUT/CDK6-3.ft50.L1.R0.DB_30.pdf
/home/dimitri/projects/mRNA_miRNA/materials/mcff_generation/OUT/CDK6-3.ft50.L1.R0.DB_31.pdf
/home/dimitri/projects/mRNA_miRNA/materials/mcff_generation/OUT/CDK6-3.ft50.L1.R0.DB_32.pdf
/home/dimitri/projects/mRNA_miRNA/materials/mcff_generation/OUT/CDK6-3.ft50.L1.R0.DB_33.pdf
/home/dimitri/projects/mRNA_miRNA/materials/mcff_generation/OUT/CDK6-3.ft50.L1.R0.DB_34.pdf
/home/dimitri/projects/mRNA_miRNA/materials/mcff_generation/OUT/CDK6-3.ft50.L1.R0.DB_35.pdf
/home/dimitri/projects/mRNA_miRNA/materials/mcff_generation/OUT/CDK6-3.ft50.L1.R0.DB_36.pdf
/home/dimitri/projects/mRNA_miRNA/materials/mcff_generation/OUT/CDK6-3.ft50.L1.R0.DB_37.pdf
/home/dimitri/projects/mRNA_miRNA/materials/mcff_generation/OUT/CDK6-3.ft50.L1.R0.DB_38.pdf
/home/dimitri/projects/mRNA_miRNA/materials/mcff_generation/OUT/CDK6-3.ft50.L1.R0.DB_39.pdf
/home/dimitri/projects/mRNA_miRNA/materials/mcff_generation/OUT/CDK6-3.ft50.L1.R0.DB_40.pdf
/home/dimitri/projects/mRNA_miRNA/materials/mcff_generation/OUT/CDK6-3.ft50.L1.R0.DB_41.pdf
/home/dimitri/projects/mRNA_miRNA/materials/mcff_generation/OUT/CDK6-3.ft50.L1.R0.DB_42.pdf
/home/dimitri/projects/mRNA_miRNA/materials/mcff_generation/OUT/CDK6-3.ft50.L1.R0.DB_43.pdf
/home/dimitri/projects/mRNA_miRNA/materials/mcff_generation/OUT/CDK6-3.ft50.L1.R0.DB_44.pdf
/home/dimitri/projects/mRNA_miRNA/materials/mcff_generation/OUT/CDK6-3.ft50.L1.R0.DB_45.pdf
/home/dimitri/projects/mRNA_miRNA/materials/mcff_generation/OUT/CDK6-3.ft50.L1.R0.DB_46.pdf
/home/dimitri/projects/mRNA_miRNA/materials/mcff_generation/OUT/CDK6-3.ft50.L1.R0.DB_47.pdf
/home/dimitri/projects/mRNA_miRNA/materials/mcff_generation/OUT/CDK6-3.ft50.L1.R0.DB_48.pdf
/home/dimitri/projects/mRNA_miRNA/materials/mcff_generation/OUT/CDK6-3.ft50.L1.R0.DB_49.pdf
/home/dimitri/projects/mRNA_miRNA/materials/mcff_generation/OUT/CDK6-3.ft50.L2.R0.DB_00.pdf
/home/dimitri/projects/mRNA_miRNA/materials/mcff_generation/OUT/CDK6-3.ft50.L2.R0.DB_01.pdf
/home/dimitri/projects/mRNA_miRNA/materials/mcff_generation/OUT/CDK6-3.ft50.L2.R0.DB_02.pdf
/home/dimitri/projects/mRNA_miRNA/materials/mcff_generation/OUT/CDK6-3.ft50.L2.R0.DB_03.pdf
/home/dimitri/projects/mRNA_miRNA/materials/mcff_generation/OUT/CDK6-3.ft50.L2.R0.DB_04.pdf
/home/dimitri/projects/mRNA_miRNA/materials/mcff_generation/OUT/CDK6-3.ft50.L2.R0.DB_05.pdf
/home/dimitri/projects/mRNA_miRNA/materials/mcff_generation/OUT/CDK6-3.ft50.L2.R0.DB_06.pdf
/home/dimitri/projects/mRNA_miRNA/materials/mcff_generation/OUT/CDK6-3.ft50.L2.R0.DB_07.pdf
/home/dimitri/projects/mRNA_miRNA/materials/mcff_generation/OUT/CDK6-3.ft50.L2.R0.DB_08.pdf
/home/dimitri/projects/mRNA_miRNA/materials/mcff_generation/OUT/CDK6-3.ft50.L2.R0.DB_09.pdf
/home/dimitri/projects/mRNA_miRNA/materials/mcff_generation/OUT/CDK6-3.ft50.L2.R0.DB_10.pdf
/home/dimitri/projects/mRNA_miRNA/materials/mcff_generation/OUT/CDK6-3.ft50.L2.R0.DB_11.pdf
/home/dimitri/projects/mRNA_miRNA/materials/mcff_generation/OUT/CDK6-3.ft50.L2.R0.DB_12.pdf
/home/dimitri/projects/mRNA_miRNA/materials/mcff_generation/OUT/CDK6-3.ft50.L2.R0.DB_13.pdf
/home/dimitri/projects/mRNA_miRNA/materials/mcff_generation/OUT/CDK6-3.ft50.L2.R0.DB_14.pdf
/home/dimitri/projects/mRNA_miRNA/materials/mcff_generation/OUT/CDK6-3.ft50.L2.R0.DB_15.pdf
/home/dimitri/projects/mRNA_miRNA/materials/mcff_generation/OUT/CDK6-3.ft50.L2.R0.DB_16.pdf
/home/dimitri/projects/mRNA_miRNA/materials/mcff_generation/OUT/CDK6-3.ft50.L2.R0.DB_17.pdf
/home/dimitri/projects/mRNA_miRNA/materials/mcff_generation/OUT/CDK6-3.ft50.L2.R0.DB_18.pdf
/home/dimitri/projects/mRNA_miRNA/materials/mcff_generation/OUT/CDK6-3.ft50.L2.R0.DB_19.pdf
/home/dimitri/projects/mRNA_miRNA/materials/mcff_generation/OUT/CDK6-3.ft50.L2.R0.DB_20.pdf
/home/dimitri/projects/mRNA_miRNA/materials/mcff_generation/OUT/CDK6-3.ft50.L2.R0.DB_21.pdf
/home/dimitri/projects/mRNA_miRNA/materials/mcff_generation/OUT/CDK6-3.ft50.L2.R0.DB_22.pdf
/home/dimitri/projects/mRNA_miRNA/materials/mcff_generation/OUT/CDK6-3.ft50.L2.R0.DB_23.pdf
/home/dimitri/projects/mRNA_miRNA/materials/mcff_generation/OUT/CDK6-3.ft50.L2.R0.DB_24.pdf
/home/dimitri/projects/mRNA_miRNA/materials/mcff_generation/OUT/CDK6-3.ft50.L2.R0.DB_25.pdf
/home/dimitri/projects/mRNA_miRNA/materials/mcff_generation/OUT/CDK6-3.ft50.L2.R0.DB_26.pdf
/home/dimitri/projects/mRNA_miRNA/materials/mcff_generation/OUT/CDK6-3.ft50.L2.R0.DB_27.pdf
/home/dimitri/projects/mRNA_miRNA/materials/mcff_generation/OUT/CDK6-3.ft50.L2.R0.DB_28.pdf
/home/dimitri/projects/mRNA_miRNA/materials/mcff_generation/OUT/CDK6-3.ft50.L2.R0.DB_29.pdf
/home/dimitri/projects/mRNA_miRNA/materials/mcff_generation/OUT/CDK6-3.ft50.L2.R0.DB_30.pdf
/home/dimitri/projects/mRNA_miRNA/materials/mcff_generation/OUT/CDK6-3.ft50.L2.R0.DB_31.pdf
/home/dimitri/projects/mRNA_miRNA/materials/mcff_generation/OUT/CDK6-3.ft50.L2.R0.DB_32.pdf
/home/dimitri/projects/mRNA_miRNA/materials/mcff_generation/OUT/CDK6-3.ft50.L2.R0.DB_33.pdf
/home/dimitri/projects/mRNA_miRNA/materials/mcff_generation/OUT/CDK6-3.ft50.L2.R0.DB_34.pdf
/home/dimitri/projects/mRNA_miRNA/materials/mcff_generation/OUT/CDK6-3.ft50.L2.R0.DB_35.pdf
/home/dimitri/projects/mRNA_miRNA/materials/mcff_generation/OUT/CDK6-3.ft50.L2.R0.DB_36.pdf
/home/dimitri/projects/mRNA_miRNA/materials/mcff_generation/OUT/CDK6-3.ft50.L2.R0.DB_37.pdf
/home/dimitri/projects/mRNA_miRNA/materials/mcff_generation/OUT/CDK6-3.ft50.L2.R0.DB_38.pdf
/home/dimitri/projects/mRNA_miRNA/materials/mcff_generation/OUT/CDK6-3.ft50.L2.R0.DB_39.pdf
/home/dimitri/projects/mRNA_miRNA/materials/mcff_generation/OUT/CDK6-3.ft50.L2.R0.DB_40.pdf
/home/dimitri/projects/mRNA_miRNA/materials/mcff_generation/OUT/CDK6-3.ft50.L2.R0.DB_41.pdf
/home/dimitri/projects/mRNA_miRNA/materials/mcff_generation/OUT/CDK6-3.ft50.L2.R0.DB_42.pdf
/home/dimitri/projects/mRNA_miRNA/materials/mcff_generation/OUT/CDK6-3.ft50.L2.R0.DB_43.pdf
/home/dimitri/projects/mRNA_miRNA/materials/mcff_generation/OUT/CDK6-3.ft50.L2.R0.DB_44.pdf
/home/dimitri/projects/mRNA_miRNA/materials/mcff_generation/OUT/CDK6-3.ft50.L2.R0.DB_45.pdf
/home/dimitri/projects/mRNA_miRNA/materials/mcff_generation/OUT/CDK6-3.ft50.L2.R0.DB_46.pdf
/home/dimitri/projects/mRNA_miRNA/materials/mcff_generation/OUT/CDK6-3.ft50.L2.R0.DB_47.pdf
/home/dimitri/projects/mRNA_miRNA/materials/mcff_generation/OUT/CDK6-3.ft50.L2.R0.DB_48.pdf
/home/dimitri/projects/mRNA_miRNA/materials/mcff_generation/OUT/CDK6-3.ft50.L2.R0.DB_49.pdf
/home/dimitri/projects/mRNA_miRNA/materials/mcff_generation/OUT/CDK6-3.ft50.L3.R0.DB_00.pdf
/home/dimitri/projects/mRNA_miRNA/materials/mcff_generation/OUT/CDK6-3.ft50.L3.R0.DB_01.pdf
/home/dimitri/projects/mRNA_miRNA/materials/mcff_generation/OUT/CDK6-3.ft50.L3.R0.DB_02.pdf
/home/dimitri/projects/mRNA_miRNA/materials/mcff_generation/OUT/CDK6-3.ft50.L3.R0.DB_03.pdf
/home/dimitri/projects/mRNA_miRNA/materials/mcff_generation/OUT/CDK6-3.ft50.L3.R0.DB_04.pdf
/home/dimitri/projects/mRNA_miRNA/materials/mcff_generation/OUT/CDK6-3.ft50.L3.R0.DB_05.pdf
/home/dimitri/projects/mRNA_miRNA/materials/mcff_generation/OUT/CDK6-3.ft50.L3.R0.DB_06.pdf
/home/dimitri/projects/mRNA_miRNA/materials/mcff_generation/OUT/CDK6-3.ft50.L3.R0.DB_07.pdf
/home/dimitri/projects/mRNA_miRNA/materials/mcff_generation/OUT/CDK6-3.ft50.L3.R0.DB_08.pdf
/home/dimitri/projects/mRNA_miRNA/materials/mcff_generation/OUT/CDK6-3.ft50.L3.R0.DB_09.pdf
/home/dimitri/projects/mRNA_miRNA/materials/mcff_generation/OUT/CDK6-3.ft50.L3.R0.DB_10.pdf
/home/dimitri/projects/mRNA_miRNA/materials/mcff_generation/OUT/CDK6-3.ft50.L3.R0.DB_11.pdf
/home/dimitri/projects/mRNA_miRNA/materials/mcff_generation/OUT/CDK6-3.ft50.L3.R0.DB_12.pdf
/home/dimitri/projects/mRNA_miRNA/materials/mcff_generation/OUT/CDK6-3.ft50.L3.R0.DB_13.pdf
/home/dimitri/projects/mRNA_miRNA/materials/mcff_generation/OUT/CDK6-3.ft50.L3.R0.DB_14.pdf
/home/dimitri/projects/mRNA_miRNA/materials/mcff_generation/OUT/CDK6-3.ft50.L3.R0.DB_15.pdf
/home/dimitri/projects/mRNA_miRNA/materials/mcff_generation/OUT/CDK6-3.ft50.L3.R0.DB_16.pdf
/home/dimitri/projects/mRNA_miRNA/materials/mcff_generation/OUT/CDK6-3.ft50.L3.R0.DB_17.pdf
/home/dimitri/projects/mRNA_miRNA/materials/mcff_generation/OUT/CDK6-3.ft50.L3.R0.DB_18.pdf
/home/dimitri/projects/mRNA_miRNA/materials/mcff_generation/OUT/CDK6-3.ft50.L3.R0.DB_19.pdf
/home/dimitri/projects/mRNA_miRNA/materials/mcff_generation/OUT/CDK6-3.ft50.L3.R0.DB_20.pdf
/home/dimitri/projects/mRNA_miRNA/materials/mcff_generation/OUT/CDK6-3.ft50.L3.R0.DB_21.pdf
/home/dimitri/projects/mRNA_miRNA/materials/mcff_generation/OUT/CDK6-3.ft50.L3.R0.DB_22.pdf
/home/dimitri/projects/mRNA_miRNA/materials/mcff_generation/OUT/CDK6-3.ft50.L3.R0.DB_23.pdf
/home/dimitri/projects/mRNA_miRNA/materials/mcff_generation/OUT/CDK6-3.ft50.L3.R0.DB_24.pdf
/home/dimitri/projects/mRNA_miRNA/materials/mcff_generation/OUT/CDK6-3.ft50.L3.R0.DB_25.pdf
/home/dimitri/projects/mRNA_miRNA/materials/mcff_generation/OUT/CDK6-3.ft50.L3.R0.DB_26.pdf
/home/dimitri/projects/mRNA_miRNA/materials/mcff_generation/OUT/CDK6-3.ft50.L3.R0.DB_27.pdf
/home/dimitri/projects/mRNA_miRNA/materials/mcff_generation/OUT/CDK6-3.ft50.L3.R0.DB_28.pdf
/home/dimitri/projects/mRNA_miRNA/materials/mcff_generation/OUT/CDK6-3.ft50.L3.R0.DB_29.pdf
/home/dimitri/projects/mRNA_miRNA/materials/mcff_generation/OUT/CDK6-3.ft50.L3.R0.DB_30.pdf
/home/dimitri/projects/mRNA_miRNA/materials/mcff_generation/OUT/CDK6-3.ft50.L3.R0.DB_31.pdf
/home/dimitri/projects/mRNA_miRNA/materials/mcff_generation/OUT/CDK6-3.ft50.L3.R0.DB_32.pdf
/home/dimitri/projects/mRNA_miRNA/materials/mcff_generation/OUT/CDK6-3.ft50.L3.R0.DB_33.pdf
/home/dimitri/projects/mRNA_miRNA/materials/mcff_generation/OUT/CDK6-3.ft50.L3.R0.DB_34.pdf
/home/dimitri/projects/mRNA_miRNA/materials/mcff_generation/OUT/CDK6-3.ft50.L3.R0.DB_35.pdf
/home/dimitri/projects/mRNA_miRNA/materials/mcff_generation/OUT/CDK6-3.ft50.L3.R0.DB_36.pdf
/home/dimitri/projects/mRNA_miRNA/materials/mcff_generation/OUT/CDK6-3.ft50.L3.R0.DB_37.pdf
/home/dimitri/projects/mRNA_miRNA/materials/mcff_generation/OUT/CDK6-3.ft50.L3.R0.DB_38.pdf
/home/dimitri/projects/mRNA_miRNA/materials/mcff_generation/OUT/CDK6-3.ft50.L3.R0.DB_39.pdf
/home/dimitri/projects/mRNA_miRNA/materials/mcff_generation/OUT/CDK6-3.ft50.L3.R0.DB_40.pdf
/home/dimitri/projects/mRNA_miRNA/materials/mcff_generation/OUT/CDK6-3.ft50.L3.R0.DB_41.pdf
/home/dimitri/projects/mRNA_miRNA/materials/mcff_generation/OUT/CDK6-3.ft50.L3.R0.DB_42.pdf
/home/dimitri/projects/mRNA_miRNA/materials/mcff_generation/OUT/CDK6-3.ft50.L3.R0.DB_43.pdf
/home/dimitri/projects/mRNA_miRNA/materials/mcff_generation/OUT/CDK6-3.ft50.L3.R0.DB_44.pdf
/home/dimitri/projects/mRNA_miRNA/materials/mcff_generation/OUT/CDK6-3.ft50.L3.R0.DB_45.pdf
/home/dimitri/projects/mRNA_miRNA/materials/mcff_generation/OUT/CDK6-3.ft50.L3.R0.DB_46.pdf
/home/dimitri/projects/mRNA_miRNA/materials/mcff_generation/OUT/CDK6-3.ft50.L3.R0.DB_47.pdf
/home/dimitri/projects/mRNA_miRNA/materials/mcff_generation/OUT/CDK6-3.ft50.L3.R0.DB_48.pdf
/home/dimitri/projects/mRNA_miRNA/materials/mcff_generation/OUT/CDK6-3.ft50.L3.R0.DB_49.pdf
/home/dimitri/projects/mRNA_miRNA/materials/mcff_generation/OUT/CDK6-3.ft50.L4.R0.DB_00.pdf
/home/dimitri/projects/mRNA_miRNA/materials/mcff_generation/OUT/CDK6-3.ft50.L4.R0.DB_01.pdf
/home/dimitri/projects/mRNA_miRNA/materials/mcff_generation/OUT/CDK6-3.ft50.L4.R0.DB_02.pdf
/home/dimitri/projects/mRNA_miRNA/materials/mcff_generation/OUT/CDK6-3.ft50.L4.R0.DB_03.pdf
/home/dimitri/projects/mRNA_miRNA/materials/mcff_generation/OUT/CDK6-3.ft50.L4.R0.DB_04.pdf
/home/dimitri/projects/mRNA_miRNA/materials/mcff_generation/OUT/CDK6-3.ft50.L4.R0.DB_05.pdf
/home/dimitri/projects/mRNA_miRNA/materials/mcff_generation/OUT/CDK6-3.ft50.L4.R0.DB_06.pdf
/home/dimitri/projects/mRNA_miRNA/materials/mcff_generation/OUT/CDK6-3.ft50.L4.R0.DB_07.pdf
/home/dimitri/projects/mRNA_miRNA/materials/mcff_generation/OUT/CDK6-3.ft50.L4.R0.DB_08.pdf
/home/dimitri/projects/mRNA_miRNA/materials/mcff_generation/OUT/CDK6-3.ft50.L4.R0.DB_09.pdf
/home/dimitri/projects/mRNA_miRNA/materials/mcff_generation/OUT/CDK6-3.ft50.L4.R0.DB_10.pdf
/home/dimitri/projects/mRNA_miRNA/materials/mcff_generation/OUT/CDK6-3.ft50.L4.R0.DB_11.pdf
/home/dimitri/projects/mRNA_miRNA/materials/mcff_generation/OUT/CDK6-3.ft50.L4.R0.DB_12.pdf
/home/dimitri/projects/mRNA_miRNA/materials/mcff_generation/OUT/CDK6-3.ft50.L4.R0.DB_13.pdf
/home/dimitri/projects/mRNA_miRNA/materials/mcff_generation/OUT/CDK6-3.ft50.L4.R0.DB_14.pdf
/home/dimitri/projects/mRNA_miRNA/materials/mcff_generation/OUT/CDK6-3.ft50.L4.R0.DB_15.pdf
/home/dimitri/projects/mRNA_miRNA/materials/mcff_generation/OUT/CDK6-3.ft50.L4.R0.DB_16.pdf
/home/dimitri/projects/mRNA_miRNA/materials/mcff_generation/OUT/CDK6-3.ft50.L4.R0.DB_17.pdf
/home/dimitri/projects/mRNA_miRNA/materials/mcff_generation/OUT/CDK6-3.ft50.L4.R0.DB_18.pdf
/home/dimitri/projects/mRNA_miRNA/materials/mcff_generation/OUT/CDK6-3.ft50.L4.R0.DB_19.pdf
/home/dimitri/projects/mRNA_miRNA/materials/mcff_generation/OUT/CDK6-3.ft50.L4.R0.DB_20.pdf
/home/dimitri/projects/mRNA_miRNA/materials/mcff_generation/OUT/CDK6-3.ft50.L4.R0.DB_21.pdf
/home/dimitri/projects/mRNA_miRNA/materials/mcff_generation/OUT/CDK6-3.ft50.L4.R0.DB_22.pdf
/home/dimitri/projects/mRNA_miRNA/materials/mcff_generation/OUT/CDK6-3.ft50.L4.R0.DB_23.pdf
/home/dimitri/projects/mRNA_miRNA/materials/mcff_generation/OUT/CDK6-3.ft50.L4.R0.DB_24.pdf
/home/dimitri/projects/mRNA_miRNA/materials/mcff_generation/OUT/CDK6-3.ft50.L4.R0.DB_25.pdf
/home/dimitri/projects/mRNA_miRNA/materials/mcff_generation/OUT/CDK6-3.ft50.L4.R0.DB_26.pdf
/home/dimitri/projects/mRNA_miRNA/materials/mcff_generation/OUT/CDK6-3.ft50.L4.R0.DB_27.pdf
/home/dimitri/projects/mRNA_miRNA/materials/mcff_generation/OUT/CDK6-3.ft50.L4.R0.DB_28.pdf
/home/dimitri/projects/mRNA_miRNA/materials/mcff_generation/OUT/CDK6-3.ft50.L4.R0.DB_29.pdf
/home/dimitri/projects/mRNA_miRNA/materials/mcff_generation/OUT/CDK6-3.ft50.L4.R0.DB_30.pdf
/home/dimitri/projects/mRNA_miRNA/materials/mcff_generation/OUT/CDK6-3.ft50.L4.R0.DB_31.pdf
/home/dimitri/projects/mRNA_miRNA/materials/mcff_generation/OUT/CDK6-3.ft50.L4.R0.DB_32.pdf
/home/dimitri/projects/mRNA_miRNA/materials/mcff_generation/OUT/CDK6-3.ft50.L4.R0.DB_33.pdf
/home/dimitri/projects/mRNA_miRNA/materials/mcff_generation/OUT/CDK6-3.ft50.L4.R0.DB_34.pdf
/home/dimitri/projects/mRNA_miRNA/materials/mcff_generation/OUT/CDK6-3.ft50.L4.R0.DB_35.pdf
/home/dimitri/projects/mRNA_miRNA/materials/mcff_generation/OUT/CDK6-3.ft50.L4.R0.DB_36.pdf
/home/dimitri/projects/mRNA_miRNA/materials/mcff_generation/OUT/CDK6-3.ft50.L4.R0.DB_37.pdf
/home/dimitri/projects/mRNA_miRNA/materials/mcff_generation/OUT/CDK6-3.ft50.L4.R0.DB_38.pdf
/home/dimitri/projects/mRNA_miRNA/materials/mcff_generation/OUT/CDK6-3.ft50.L4.R0.DB_39.pdf
/home/dimitri/projects/mRNA_miRNA/materials/mcff_generation/OUT/CDK6-3.ft50.L4.R0.DB_40.pdf
/home/dimitri/projects/mRNA_miRNA/materials/mcff_generation/OUT/CDK6-3.ft50.L4.R0.DB_41.pdf
/home/dimitri/projects/mRNA_miRNA/materials/mcff_generation/OUT/CDK6-3.ft50.L4.R0.DB_42.pdf
/home/dimitri/projects/mRNA_miRNA/materials/mcff_generation/OUT/CDK6-3.ft50.L4.R0.DB_43.pdf
/home/dimitri/projects/mRNA_miRNA/materials/mcff_generation/OUT/CDK6-3.ft50.L4.R0.DB_44.pdf
/home/dimitri/projects/mRNA_miRNA/materials/mcff_generation/OUT/CDK6-3.ft50.L4.R0.DB_45.pdf
/home/dimitri/projects/mRNA_miRNA/materials/mcff_generation/OUT/CDK6-3.ft50.L4.R0.DB_46.pdf
/home/dimitri/projects/mRNA_miRNA/materials/mcff_generation/OUT/CDK6-3.ft50.L4.R0.DB_47.pdf
/home/dimitri/projects/mRNA_miRNA/materials/mcff_generation/OUT/CDK6-3.ft50.L4.R0.DB_48.pdf
/home/dimitri/projects/mRNA_miRNA/materials/mcff_generation/OUT/CDK6-3.ft50.L4.R0.DB_49.pdf
/home/dimitri/projects/mRNA_miRNA/materials/mcff_generation/OUT/CDK6-3.ft50.L5.R0.DB_00.pdf
/home/dimitri/projects/mRNA_miRNA/materials/mcff_generation/OUT/CDK6-3.ft50.L5.R0.DB_01.pdf
/home/dimitri/projects/mRNA_miRNA/materials/mcff_generation/OUT/CDK6-3.ft50.L5.R0.DB_02.pdf
/home/dimitri/projects/mRNA_miRNA/materials/mcff_generation/OUT/CDK6-3.ft50.L5.R0.DB_03.pdf
/home/dimitri/projects/mRNA_miRNA/materials/mcff_generation/OUT/CDK6-3.ft50.L5.R0.DB_04.pdf
/home/dimitri/projects/mRNA_miRNA/materials/mcff_generation/OUT/CDK6-3.ft50.L5.R0.DB_05.pdf
/home/dimitri/projects/mRNA_miRNA/materials/mcff_generation/OUT/CDK6-3.ft50.L5.R0.DB_06.pdf
/home/dimitri/projects/mRNA_miRNA/materials/mcff_generation/OUT/CDK6-3.ft50.L5.R0.DB_07.pdf
/home/dimitri/projects/mRNA_miRNA/materials/mcff_generation/OUT/CDK6-3.ft50.L5.R0.DB_08.pdf
/home/dimitri/projects/mRNA_miRNA/materials/mcff_generation/OUT/CDK6-3.ft50.L5.R0.DB_09.pdf
/home/dimitri/projects/mRNA_miRNA/materials/mcff_generation/OUT/CDK6-3.ft50.L5.R0.DB_10.pdf
/home/dimitri/projects/mRNA_miRNA/materials/mcff_generation/OUT/CDK6-3.ft50.L5.R0.DB_11.pdf
/home/dimitri/projects/mRNA_miRNA/materials/mcff_generation/OUT/CDK6-3.ft50.L5.R0.DB_12.pdf
/home/dimitri/projects/mRNA_miRNA/materials/mcff_generation/OUT/CDK6-3.ft50.L5.R0.DB_13.pdf
/home/dimitri/projects/mRNA_miRNA/materials/mcff_generation/OUT/CDK6-3.ft50.L5.R0.DB_14.pdf
/home/dimitri/projects/mRNA_miRNA/materials/mcff_generation/OUT/CDK6-3.ft50.L5.R0.DB_15.pdf
/home/dimitri/projects/mRNA_miRNA/materials/mcff_generation/OUT/CDK6-3.ft50.L5.R0.DB_16.pdf
/home/dimitri/projects/mRNA_miRNA/materials/mcff_generation/OUT/CDK6-3.ft50.L5.R0.DB_17.pdf
/home/dimitri/projects/mRNA_miRNA/materials/mcff_generation/OUT/CDK6-3.ft50.L5.R0.DB_18.pdf
/home/dimitri/projects/mRNA_miRNA/materials/mcff_generation/OUT/CDK6-3.ft50.L5.R0.DB_19.pdf
/home/dimitri/projects/mRNA_miRNA/materials/mcff_generation/OUT/CDK6-3.ft50.L5.R0.DB_20.pdf
/home/dimitri/projects/mRNA_miRNA/materials/mcff_generation/OUT/CDK6-3.ft50.L5.R0.DB_21.pdf
/home/dimitri/projects/mRNA_miRNA/materials/mcff_generation/OUT/CDK6-3.ft50.L5.R0.DB_22.pdf
/home/dimitri/projects/mRNA_miRNA/materials/mcff_generation/OUT/CDK6-3.ft50.L5.R0.DB_23.pdf
/home/dimitri/projects/mRNA_miRNA/materials/mcff_generation/OUT/CDK6-3.ft50.L5.R0.DB_24.pdf
/home/dimitri/projects/mRNA_miRNA/materials/mcff_generation/OUT/CDK6-3.ft50.L5.R0.DB_25.pdf
/home/dimitri/projects/mRNA_miRNA/materials/mcff_generation/OUT/CDK6-3.ft50.L5.R0.DB_26.pdf
/home/dimitri/projects/mRNA_miRNA/materials/mcff_generation/OUT/CDK6-3.ft50.L5.R0.DB_27.pdf
/home/dimitri/projects/mRNA_miRNA/materials/mcff_generation/OUT/CDK6-3.ft50.L5.R0.DB_28.pdf
/home/dimitri/projects/mRNA_miRNA/materials/mcff_generation/OUT/CDK6-3.ft50.L5.R0.DB_29.pdf
/home/dimitri/projects/mRNA_miRNA/materials/mcff_generation/OUT/CDK6-3.ft50.L5.R0.DB_30.pdf
/home/dimitri/projects/mRNA_miRNA/materials/mcff_generation/OUT/CDK6-3.ft50.L5.R0.DB_31.pdf
/home/dimitri/projects/mRNA_miRNA/materials/mcff_generation/OUT/CDK6-3.ft50.L5.R0.DB_32.pdf
/home/dimitri/projects/mRNA_miRNA/materials/mcff_generation/OUT/CDK6-3.ft50.L5.R0.DB_33.pdf
/home/dimitri/projects/mRNA_miRNA/materials/mcff_generation/OUT/CDK6-3.ft50.L5.R0.DB_34.pdf
/home/dimitri/projects/mRNA_miRNA/materials/mcff_generation/OUT/CDK6-3.ft50.L5.R0.DB_35.pdf
/home/dimitri/projects/mRNA_miRNA/materials/mcff_generation/OUT/CDK6-3.ft50.L5.R0.DB_36.pdf
/home/dimitri/projects/mRNA_miRNA/materials/mcff_generation/OUT/CDK6-3.ft50.L5.R0.DB_37.pdf
/home/dimitri/projects/mRNA_miRNA/materials/mcff_generation/OUT/CDK6-3.ft50.L5.R0.DB_38.pdf
/home/dimitri/projects/mRNA_miRNA/materials/mcff_generation/OUT/CDK6-3.ft50.L5.R0.DB_39.pdf
/home/dimitri/projects/mRNA_miRNA/materials/mcff_generation/OUT/CDK6-3.ft50.L5.R0.DB_40.pdf
/home/dimitri/projects/mRNA_miRNA/materials/mcff_generation/OUT/CDK6-3.ft50.L5.R0.DB_41.pdf
/home/dimitri/projects/mRNA_miRNA/materials/mcff_generation/OUT/CDK6-3.ft50.L5.R0.DB_42.pdf
/home/dimitri/projects/mRNA_miRNA/materials/mcff_generation/OUT/CDK6-3.ft50.L5.R0.DB_43.pdf
/home/dimitri/projects/mRNA_miRNA/materials/mcff_generation/OUT/CDK6-3.ft50.L5.R0.DB_44.pdf
/home/dimitri/projects/mRNA_miRNA/materials/mcff_generation/OUT/CDK6-3.ft50.L5.R0.DB_45.pdf
/home/dimitri/projects/mRNA_miRNA/materials/mcff_generation/OUT/CDK6-3.ft50.L5.R0.DB_46.pdf
/home/dimitri/projects/mRNA_miRNA/materials/mcff_generation/OUT/CDK6-3.ft50.L5.R0.DB_47.pdf
/home/dimitri/projects/mRNA_miRNA/materials/mcff_generation/OUT/CDK6-3.ft50.L5.R0.DB_48.pdf
/home/dimitri/projects/mRNA_miRNA/materials/mcff_generation/OUT/CDK6-3.ft50.L5.R0.DB_49.pdf
/home/dimitri/projects/mRNA_miRNA/materials/mcff_generation/OUT/CDK6-3.ft50.L6.R0.DB_00.pdf
/home/dimitri/projects/mRNA_miRNA/materials/mcff_generation/OUT/CDK6-3.ft50.L6.R0.DB_01.pdf
/home/dimitri/projects/mRNA_miRNA/materials/mcff_generation/OUT/CDK6-3.ft50.L6.R0.DB_02.pdf
/home/dimitri/projects/mRNA_miRNA/materials/mcff_generation/OUT/CDK6-3.ft50.L6.R0.DB_03.pdf
/home/dimitri/projects/mRNA_miRNA/materials/mcff_generation/OUT/CDK6-3.ft50.L6.R0.DB_04.pdf
/home/dimitri/projects/mRNA_miRNA/materials/mcff_generation/OUT/CDK6-3.ft50.L6.R0.DB_05.pdf
/home/dimitri/projects/mRNA_miRNA/materials/mcff_generation/OUT/CDK6-3.ft50.L6.R0.DB_06.pdf
/home/dimitri/projects/mRNA_miRNA/materials/mcff_generation/OUT/CDK6-3.ft50.L6.R0.DB_07.pdf
/home/dimitri/projects/mRNA_miRNA/materials/mcff_generation/OUT/CDK6-3.ft50.L6.R0.DB_08.pdf
/home/dimitri/projects/mRNA_miRNA/materials/mcff_generation/OUT/CDK6-3.ft50.L6.R0.DB_09.pdf
/home/dimitri/projects/mRNA_miRNA/materials/mcff_generation/OUT/CDK6-3.ft50.L6.R0.DB_10.pdf
/home/dimitri/projects/mRNA_miRNA/materials/mcff_generation/OUT/CDK6-3.ft50.L6.R0.DB_11.pdf
/home/dimitri/projects/mRNA_miRNA/materials/mcff_generation/OUT/CDK6-3.ft50.L6.R0.DB_12.pdf
/home/dimitri/projects/mRNA_miRNA/materials/mcff_generation/OUT/CDK6-3.ft50.L6.R0.DB_13.pdf
/home/dimitri/projects/mRNA_miRNA/materials/mcff_generation/OUT/CDK6-3.ft50.L6.R0.DB_14.pdf
/home/dimitri/projects/mRNA_miRNA/materials/mcff_generation/OUT/CDK6-3.ft50.L6.R0.DB_15.pdf
/home/dimitri/projects/mRNA_miRNA/materials/mcff_generation/OUT/CDK6-3.ft50.L6.R0.DB_16.pdf
/home/dimitri/projects/mRNA_miRNA/materials/mcff_generation/OUT/CDK6-3.ft50.L6.R0.DB_17.pdf
/home/dimitri/projects/mRNA_miRNA/materials/mcff_generation/OUT/CDK6-3.ft50.L6.R0.DB_18.pdf
/home/dimitri/projects/mRNA_miRNA/materials/mcff_generation/OUT/CDK6-3.ft50.L6.R0.DB_19.pdf
/home/dimitri/projects/mRNA_miRNA/materials/mcff_generation/OUT/CDK6-3.ft50.L6.R0.DB_20.pdf
/home/dimitri/projects/mRNA_miRNA/materials/mcff_generation/OUT/CDK6-3.ft50.L6.R0.DB_21.pdf
/home/dimitri/projects/mRNA_miRNA/materials/mcff_generation/OUT/CDK6-3.ft50.L6.R0.DB_22.pdf
/home/dimitri/projects/mRNA_miRNA/materials/mcff_generation/OUT/CDK6-3.ft50.L6.R0.DB_23.pdf
/home/dimitri/projects/mRNA_miRNA/materials/mcff_generation/OUT/CDK6-3.ft50.L6.R0.DB_24.pdf
/home/dimitri/projects/mRNA_miRNA/materials/mcff_generation/OUT/CDK6-3.ft50.L6.R0.DB_25.pdf
/home/dimitri/projects/mRNA_miRNA/materials/mcff_generation/OUT/CDK6-3.ft50.L6.R0.DB_26.pdf
/home/dimitri/projects/mRNA_miRNA/materials/mcff_generation/OUT/CDK6-3.ft50.L6.R0.DB_27.pdf
/home/dimitri/projects/mRNA_miRNA/materials/mcff_generation/OUT/CDK6-3.ft50.L6.R0.DB_28.pdf
/home/dimitri/projects/mRNA_miRNA/materials/mcff_generation/OUT/CDK6-3.ft50.L6.R0.DB_29.pdf
/home/dimitri/projects/mRNA_miRNA/materials/mcff_generation/OUT/CDK6-3.ft50.L6.R0.DB_30.pdf
/home/dimitri/projects/mRNA_miRNA/materials/mcff_generation/OUT/CDK6-3.ft50.L6.R0.DB_31.pdf
/home/dimitri/projects/mRNA_miRNA/materials/mcff_generation/OUT/CDK6-3.ft50.L6.R0.DB_32.pdf
/home/dimitri/projects/mRNA_miRNA/materials/mcff_generation/OUT/CDK6-3.ft50.L6.R0.DB_33.pdf
/home/dimitri/projects/mRNA_miRNA/materials/mcff_generation/OUT/CDK6-3.ft50.L6.R0.DB_34.pdf
/home/dimitri/projects/mRNA_miRNA/materials/mcff_generation/OUT/CDK6-3.ft50.L6.R0.DB_35.pdf
/home/dimitri/projects/mRNA_miRNA/materials/mcff_generation/OUT/CDK6-3.ft50.L6.R0.DB_36.pdf
/home/dimitri/projects/mRNA_miRNA/materials/mcff_generation/OUT/CDK6-3.ft50.L6.R0.DB_37.pdf
/home/dimitri/projects/mRNA_miRNA/materials/mcff_generation/OUT/CDK6-3.ft50.L6.R0.DB_38.pdf
/home/dimitri/projects/mRNA_miRNA/materials/mcff_generation/OUT/CDK6-3.ft50.L6.R0.DB_39.pdf
/home/dimitri/projects/mRNA_miRNA/materials/mcff_generation/OUT/CDK6-3.ft50.L6.R0.DB_40.pdf
/home/dimitri/projects/mRNA_miRNA/materials/mcff_generation/OUT/CDK6-3.ft50.L6.R0.DB_41.pdf
/home/dimitri/projects/mRNA_miRNA/materials/mcff_generation/OUT/CDK6-3.ft50.L6.R0.DB_42.pdf
/home/dimitri/projects/mRNA_miRNA/materials/mcff_generation/OUT/CDK6-3.ft50.L6.R0.DB_43.pdf
/home/dimitri/projects/mRNA_miRNA/materials/mcff_generation/OUT/CDK6-3.ft50.L6.R0.DB_44.pdf
/home/dimitri/projects/mRNA_miRNA/materials/mcff_generation/OUT/CDK6-3.ft50.L6.R0.DB_45.pdf
/home/dimitri/projects/mRNA_miRNA/materials/mcff_generation/OUT/CDK6-3.ft50.L6.R0.DB_46.pdf
/home/dimitri/projects/mRNA_miRNA/materials/mcff_generation/OUT/CDK6-3.ft50.L6.R0.DB_47.pdf
/home/dimitri/projects/mRNA_miRNA/materials/mcff_generation/OUT/CDK6-3.ft50.L6.R0.DB_48.pdf
/home/dimitri/projects/mRNA_miRNA/materials/mcff_generation/OUT/CDK6-3.ft50.L6.R0.DB_49.pdf
/home/dimitri/projects/mRNA_miRNA/materials/mcff_generation/OUT/CDK6-3.ft50.L7.R0.DB_00.pdf
/home/dimitri/projects/mRNA_miRNA/materials/mcff_generation/OUT/CDK6-3.ft50.L7.R0.DB_01.pdf
/home/dimitri/projects/mRNA_miRNA/materials/mcff_generation/OUT/CDK6-3.ft50.L7.R0.DB_02.pdf
/home/dimitri/projects/mRNA_miRNA/materials/mcff_generation/OUT/CDK6-3.ft50.L7.R0.DB_03.pdf
/home/dimitri/projects/mRNA_miRNA/materials/mcff_generation/OUT/CDK6-3.ft50.L7.R0.DB_04.pdf
/home/dimitri/projects/mRNA_miRNA/materials/mcff_generation/OUT/CDK6-3.ft50.L7.R0.DB_05.pdf
/home/dimitri/projects/mRNA_miRNA/materials/mcff_generation/OUT/CDK6-3.ft50.L7.R0.DB_06.pdf
/home/dimitri/projects/mRNA_miRNA/materials/mcff_generation/OUT/CDK6-3.ft50.L7.R0.DB_07.pdf
/home/dimitri/projects/mRNA_miRNA/materials/mcff_generation/OUT/CDK6-3.ft50.L7.R0.DB_08.pdf
/home/dimitri/projects/mRNA_miRNA/materials/mcff_generation/OUT/CDK6-3.ft50.L7.R0.DB_09.pdf
/home/dimitri/projects/mRNA_miRNA/materials/mcff_generation/OUT/CDK6-3.ft50.L7.R0.DB_10.pdf
/home/dimitri/projects/mRNA_miRNA/materials/mcff_generation/OUT/CDK6-3.ft50.L7.R0.DB_11.pdf
/home/dimitri/projects/mRNA_miRNA/materials/mcff_generation/OUT/CDK6-3.ft50.L7.R0.DB_12.pdf
/home/dimitri/projects/mRNA_miRNA/materials/mcff_generation/OUT/CDK6-3.ft50.L7.R0.DB_13.pdf
/home/dimitri/projects/mRNA_miRNA/materials/mcff_generation/OUT/CDK6-3.ft50.L7.R0.DB_14.pdf
/home/dimitri/projects/mRNA_miRNA/materials/mcff_generation/OUT/CDK6-3.ft50.L7.R0.DB_15.pdf
/home/dimitri/projects/mRNA_miRNA/materials/mcff_generation/OUT/CDK6-3.ft50.L7.R0.DB_16.pdf
/home/dimitri/projects/mRNA_miRNA/materials/mcff_generation/OUT/CDK6-3.ft50.L7.R0.DB_17.pdf
/home/dimitri/projects/mRNA_miRNA/materials/mcff_generation/OUT/CDK6-3.ft50.L7.R0.DB_18.pdf
/home/dimitri/projects/mRNA_miRNA/materials/mcff_generation/OUT/CDK6-3.ft50.L7.R0.DB_19.pdf
/home/dimitri/projects/mRNA_miRNA/materials/mcff_generation/OUT/CDK6-3.ft50.L7.R0.DB_20.pdf
/home/dimitri/projects/mRNA_miRNA/materials/mcff_generation/OUT/CDK6-3.ft50.L7.R0.DB_21.pdf
/home/dimitri/projects/mRNA_miRNA/materials/mcff_generation/OUT/CDK6-3.ft50.L7.R0.DB_22.pdf
/home/dimitri/projects/mRNA_miRNA/materials/mcff_generation/OUT/CDK6-3.ft50.L7.R0.DB_23.pdf
/home/dimitri/projects/mRNA_miRNA/materials/mcff_generation/OUT/CDK6-3.ft50.L7.R0.DB_24.pdf
/home/dimitri/projects/mRNA_miRNA/materials/mcff_generation/OUT/CDK6-3.ft50.L7.R0.DB_25.pdf
/home/dimitri/projects/mRNA_miRNA/materials/mcff_generation/OUT/CDK6-3.ft50.L7.R0.DB_26.pdf
/home/dimitri/projects/mRNA_miRNA/materials/mcff_generation/OUT/CDK6-3.ft50.L7.R0.DB_27.pdf
/home/dimitri/projects/mRNA_miRNA/materials/mcff_generation/OUT/CDK6-3.ft50.L7.R0.DB_28.pdf
/home/dimitri/projects/mRNA_miRNA/materials/mcff_generation/OUT/CDK6-3.ft50.L7.R0.DB_29.pdf
/home/dimitri/projects/mRNA_miRNA/materials/mcff_generation/OUT/CDK6-3.ft50.L7.R0.DB_30.pdf
/home/dimitri/projects/mRNA_miRNA/materials/mcff_generation/OUT/CDK6-3.ft50.L7.R0.DB_31.pdf
/home/dimitri/projects/mRNA_miRNA/materials/mcff_generation/OUT/CDK6-3.ft50.L7.R0.DB_32.pdf
/home/dimitri/projects/mRNA_miRNA/materials/mcff_generation/OUT/CDK6-3.ft50.L7.R0.DB_33.pdf
/home/dimitri/projects/mRNA_miRNA/materials/mcff_generation/OUT/CDK6-3.ft50.L7.R0.DB_34.pdf
/home/dimitri/projects/mRNA_miRNA/materials/mcff_generation/OUT/CDK6-3.ft50.L7.R0.DB_35.pdf
/home/dimitri/projects/mRNA_miRNA/materials/mcff_generation/OUT/CDK6-3.ft50.L7.R0.DB_36.pdf
/home/dimitri/projects/mRNA_miRNA/materials/mcff_generation/OUT/CDK6-3.ft50.L7.R0.DB_37.pdf
/home/dimitri/projects/mRNA_miRNA/materials/mcff_generation/OUT/CDK6-3.ft50.L7.R0.DB_38.pdf
/home/dimitri/projects/mRNA_miRNA/materials/mcff_generation/OUT/CDK6-3.ft50.L7.R0.DB_39.pdf
/home/dimitri/projects/mRNA_miRNA/materials/mcff_generation/OUT/CDK6-3.ft50.L7.R0.DB_40.pdf
/home/dimitri/projects/mRNA_miRNA/materials/mcff_generation/OUT/CDK6-3.ft50.L7.R0.DB_41.pdf
/home/dimitri/projects/mRNA_miRNA/materials/mcff_generation/OUT/CDK6-3.ft50.L7.R0.DB_42.pdf
/home/dimitri/projects/mRNA_miRNA/materials/mcff_generation/OUT/CDK6-3.ft50.L7.R0.DB_43.pdf
/home/dimitri/projects/mRNA_miRNA/materials/mcff_generation/OUT/CDK6-3.ft50.L7.R0.DB_44.pdf
/home/dimitri/projects/mRNA_miRNA/materials/mcff_generation/OUT/CDK6-3.ft50.L7.R0.DB_45.pdf
/home/dimitri/projects/mRNA_miRNA/materials/mcff_generation/OUT/CDK6-3.ft50.L7.R0.DB_46.pdf
/home/dimitri/projects/mRNA_miRNA/materials/mcff_generation/OUT/CDK6-3.ft50.L7.R0.DB_47.pdf
/home/dimitri/projects/mRNA_miRNA/materials/mcff_generation/OUT/CDK6-3.ft50.L7.R0.DB_48.pdf
/home/dimitri/projects/mRNA_miRNA/materials/mcff_generation/OUT/CDK6-3.ft50.L7.R0.DB_49.pdf
/home/dimitri/projects/mRNA_miRNA/materials/mcff_generation/OUT/CDK6-3.ft50.L8.R0.DB_00.pdf
/home/dimitri/projects/mRNA_miRNA/materials/mcff_generation/OUT/CDK6-3.ft50.L8.R0.DB_01.pdf
/home/dimitri/projects/mRNA_miRNA/materials/mcff_generation/OUT/CDK6-3.ft50.L8.R0.DB_02.pdf
/home/dimitri/projects/mRNA_miRNA/materials/mcff_generation/OUT/CDK6-3.ft50.L8.R0.DB_03.pdf
/home/dimitri/projects/mRNA_miRNA/materials/mcff_generation/OUT/CDK6-3.ft50.L8.R0.DB_04.pdf
/home/dimitri/projects/mRNA_miRNA/materials/mcff_generation/OUT/CDK6-3.ft50.L8.R0.DB_05.pdf
/home/dimitri/projects/mRNA_miRNA/materials/mcff_generation/OUT/CDK6-3.ft50.L8.R0.DB_06.pdf
/home/dimitri/projects/mRNA_miRNA/materials/mcff_generation/OUT/CDK6-3.ft50.L8.R0.DB_07.pdf
/home/dimitri/projects/mRNA_miRNA/materials/mcff_generation/OUT/CDK6-3.ft50.L8.R0.DB_08.pdf
/home/dimitri/projects/mRNA_miRNA/materials/mcff_generation/OUT/CDK6-3.ft50.L8.R0.DB_09.pdf
/home/dimitri/projects/mRNA_miRNA/materials/mcff_generation/OUT/CDK6-3.ft50.L8.R0.DB_10.pdf
/home/dimitri/projects/mRNA_miRNA/materials/mcff_generation/OUT/CDK6-3.ft50.L8.R0.DB_11.pdf
/home/dimitri/projects/mRNA_miRNA/materials/mcff_generation/OUT/CDK6-3.ft50.L8.R0.DB_12.pdf
/home/dimitri/projects/mRNA_miRNA/materials/mcff_generation/OUT/CDK6-3.ft50.L8.R0.DB_13.pdf
/home/dimitri/projects/mRNA_miRNA/materials/mcff_generation/OUT/CDK6-3.ft50.L8.R0.DB_14.pdf
/home/dimitri/projects/mRNA_miRNA/materials/mcff_generation/OUT/CDK6-3.ft50.L8.R0.DB_15.pdf
/home/dimitri/projects/mRNA_miRNA/materials/mcff_generation/OUT/CDK6-3.ft50.L8.R0.DB_16.pdf
/home/dimitri/projects/mRNA_miRNA/materials/mcff_generation/OUT/CDK6-3.ft50.L8.R0.DB_17.pdf
/home/dimitri/projects/mRNA_miRNA/materials/mcff_generation/OUT/CDK6-3.ft50.L8.R0.DB_18.pdf
/home/dimitri/projects/mRNA_miRNA/materials/mcff_generation/OUT/CDK6-3.ft50.L8.R0.DB_19.pdf
/home/dimitri/projects/mRNA_miRNA/materials/mcff_generation/OUT/CDK6-3.ft50.L8.R0.DB_20.pdf
/home/dimitri/projects/mRNA_miRNA/materials/mcff_generation/OUT/CDK6-3.ft50.L8.R0.DB_21.pdf
/home/dimitri/projects/mRNA_miRNA/materials/mcff_generation/OUT/CDK6-3.ft50.L8.R0.DB_22.pdf
/home/dimitri/projects/mRNA_miRNA/materials/mcff_generation/OUT/CDK6-3.ft50.L8.R0.DB_23.pdf
/home/dimitri/projects/mRNA_miRNA/materials/mcff_generation/OUT/CDK6-3.ft50.L8.R0.DB_24.pdf
/home/dimitri/projects/mRNA_miRNA/materials/mcff_generation/OUT/CDK6-3.ft50.L8.R0.DB_25.pdf
/home/dimitri/projects/mRNA_miRNA/materials/mcff_generation/OUT/CDK6-3.ft50.L8.R0.DB_26.pdf
/home/dimitri/projects/mRNA_miRNA/materials/mcff_generation/OUT/CDK6-3.ft50.L8.R0.DB_27.pdf
/home/dimitri/projects/mRNA_miRNA/materials/mcff_generation/OUT/CDK6-3.ft50.L8.R0.DB_28.pdf
/home/dimitri/projects/mRNA_miRNA/materials/mcff_generation/OUT/CDK6-3.ft50.L8.R0.DB_29.pdf
/home/dimitri/projects/mRNA_miRNA/materials/mcff_generation/OUT/CDK6-3.ft50.L8.R0.DB_30.pdf
/home/dimitri/projects/mRNA_miRNA/materials/mcff_generation/OUT/CDK6-3.ft50.L8.R0.DB_31.pdf
/home/dimitri/projects/mRNA_miRNA/materials/mcff_generation/OUT/CDK6-3.ft50.L8.R0.DB_32.pdf
/home/dimitri/projects/mRNA_miRNA/materials/mcff_generation/OUT/CDK6-3.ft50.L8.R0.DB_33.pdf
/home/dimitri/projects/mRNA_miRNA/materials/mcff_generation/OUT/CDK6-3.ft50.L8.R0.DB_34.pdf
/home/dimitri/projects/mRNA_miRNA/materials/mcff_generation/OUT/CDK6-3.ft50.L8.R0.DB_35.pdf
/home/dimitri/projects/mRNA_miRNA/materials/mcff_generation/OUT/CDK6-3.ft50.L8.R0.DB_36.pdf
/home/dimitri/projects/mRNA_miRNA/materials/mcff_generation/OUT/CDK6-3.ft50.L8.R0.DB_37.pdf
/home/dimitri/projects/mRNA_miRNA/materials/mcff_generation/OUT/CDK6-3.ft50.L8.R0.DB_38.pdf
/home/dimitri/projects/mRNA_miRNA/materials/mcff_generation/OUT/CDK6-3.ft50.L8.R0.DB_39.pdf
/home/dimitri/projects/mRNA_miRNA/materials/mcff_generation/OUT/CDK6-3.ft50.L8.R0.DB_40.pdf
/home/dimitri/projects/mRNA_miRNA/materials/mcff_generation/OUT/CDK6-3.ft50.L8.R0.DB_41.pdf
/home/dimitri/projects/mRNA_miRNA/materials/mcff_generation/OUT/CDK6-3.ft50.L8.R0.DB_42.pdf
/home/dimitri/projects/mRNA_miRNA/materials/mcff_generation/OUT/CDK6-3.ft50.L8.R0.DB_43.pdf
/home/dimitri/projects/mRNA_miRNA/materials/mcff_generation/OUT/CDK6-3.ft50.L8.R0.DB_44.pdf
/home/dimitri/projects/mRNA_miRNA/materials/mcff_generation/OUT/CDK6-3.ft50.L8.R0.DB_45.pdf
/home/dimitri/projects/mRNA_miRNA/materials/mcff_generation/OUT/CDK6-3.ft50.L8.R0.DB_46.pdf
/home/dimitri/projects/mRNA_miRNA/materials/mcff_generation/OUT/CDK6-3.ft50.L8.R0.DB_47.pdf
/home/dimitri/projects/mRNA_miRNA/materials/mcff_generation/OUT/CDK6-3.ft50.L8.R0.DB_48.pdf
/home/dimitri/projects/mRNA_miRNA/materials/mcff_generation/OUT/CDK6-3.ft50.L8.R0.DB_49.pdf
/home/dimitri/projects/mRNA_miRNA/materials/mcff_generation/OUT/CDKN2C.ft50.L0.R0.DB_00.pdf
/home/dimitri/projects/mRNA_miRNA/materials/mcff_generation/OUT/CDKN2C.ft50.L0.R0.DB_01.pdf
/home/dimitri/projects/mRNA_miRNA/materials/mcff_generation/OUT/CDKN2C.ft50.L0.R0.DB_02.pdf
/home/dimitri/projects/mRNA_miRNA/materials/mcff_generation/OUT/CDKN2C.ft50.L0.R0.DB_03.pdf
/home/dimitri/projects/mRNA_miRNA/materials/mcff_generation/OUT/CDKN2C.ft50.L0.R0.DB_04.pdf
/home/dimitri/projects/mRNA_miRNA/materials/mcff_generation/OUT/CDKN2C.ft50.L0.R0.DB_05.pdf
/home/dimitri/projects/mRNA_miRNA/materials/mcff_generation/OUT/CDKN2C.ft50.L0.R0.DB_06.pdf
/home/dimitri/projects/mRNA_miRNA/materials/mcff_generation/OUT/CDKN2C.ft50.L0.R0.DB_07.pdf
/home/dimitri/projects/mRNA_miRNA/materials/mcff_generation/OUT/CDKN2C.ft50.L0.R0.DB_08.pdf
/home/dimitri/projects/mRNA_miRNA/materials/mcff_generation/OUT/CDKN2C.ft50.L0.R0.DB_09.pdf
/home/dimitri/projects/mRNA_miRNA/materials/mcff_generation/OUT/CDKN2C.ft50.L0.R0.DB_10.pdf
/home/dimitri/projects/mRNA_miRNA/materials/mcff_generation/OUT/CDKN2C.ft50.L0.R0.DB_11.pdf
/home/dimitri/projects/mRNA_miRNA/materials/mcff_generation/OUT/CDKN2C.ft50.L0.R0.DB_12.pdf
/home/dimitri/projects/mRNA_miRNA/materials/mcff_generation/OUT/CDKN2C.ft50.L0.R0.DB_13.pdf
/home/dimitri/projects/mRNA_miRNA/materials/mcff_generation/OUT/CDKN2C.ft50.L0.R0.DB_14.pdf
/home/dimitri/projects/mRNA_miRNA/materials/mcff_generation/OUT/CDKN2C.ft50.L0.R0.DB_15.pdf
/home/dimitri/projects/mRNA_miRNA/materials/mcff_generation/OUT/CDKN2C.ft50.L0.R0.DB_16.pdf
/home/dimitri/projects/mRNA_miRNA/materials/mcff_generation/OUT/CDKN2C.ft50.L0.R0.DB_17.pdf
/home/dimitri/projects/mRNA_miRNA/materials/mcff_generation/OUT/CDKN2C.ft50.L0.R0.DB_18.pdf
/home/dimitri/projects/mRNA_miRNA/materials/mcff_generation/OUT/CDKN2C.ft50.L0.R0.DB_19.pdf
/home/dimitri/projects/mRNA_miRNA/materials/mcff_generation/OUT/CDKN2C.ft50.L0.R0.DB_20.pdf
/home/dimitri/projects/mRNA_miRNA/materials/mcff_generation/OUT/CDKN2C.ft50.L0.R0.DB_21.pdf
/home/dimitri/projects/mRNA_miRNA/materials/mcff_generation/OUT/CDKN2C.ft50.L0.R0.DB_22.pdf
/home/dimitri/projects/mRNA_miRNA/materials/mcff_generation/OUT/CDKN2C.ft50.L0.R0.DB_23.pdf
/home/dimitri/projects/mRNA_miRNA/materials/mcff_generation/OUT/CDKN2C.ft50.L0.R0.DB_24.pdf
/home/dimitri/projects/mRNA_miRNA/materials/mcff_generation/OUT/CDKN2C.ft50.L0.R0.DB_25.pdf
/home/dimitri/projects/mRNA_miRNA/materials/mcff_generation/OUT/CDKN2C.ft50.L0.R0.DB_26.pdf
/home/dimitri/projects/mRNA_miRNA/materials/mcff_generation/OUT/CDKN2C.ft50.L0.R0.DB_27.pdf
/home/dimitri/projects/mRNA_miRNA/materials/mcff_generation/OUT/CDKN2C.ft50.L0.R0.DB_28.pdf
/home/dimitri/projects/mRNA_miRNA/materials/mcff_generation/OUT/CDKN2C.ft50.L0.R0.DB_29.pdf
/home/dimitri/projects/mRNA_miRNA/materials/mcff_generation/OUT/CDKN2C.ft50.L0.R0.DB_30.pdf
/home/dimitri/projects/mRNA_miRNA/materials/mcff_generation/OUT/CDKN2C.ft50.L0.R0.DB_31.pdf
/home/dimitri/projects/mRNA_miRNA/materials/mcff_generation/OUT/CDKN2C.ft50.L0.R0.DB_32.pdf
/home/dimitri/projects/mRNA_miRNA/materials/mcff_generation/OUT/CDKN2C.ft50.L0.R0.DB_33.pdf
/home/dimitri/projects/mRNA_miRNA/materials/mcff_generation/OUT/CDKN2C.ft50.L0.R0.DB_34.pdf
/home/dimitri/projects/mRNA_miRNA/materials/mcff_generation/OUT/CDKN2C.ft50.L0.R0.DB_35.pdf
/home/dimitri/projects/mRNA_miRNA/materials/mcff_generation/OUT/CDKN2C.ft50.L0.R0.DB_36.pdf
/home/dimitri/projects/mRNA_miRNA/materials/mcff_generation/OUT/CDKN2C.ft50.L0.R0.DB_37.pdf
/home/dimitri/projects/mRNA_miRNA/materials/mcff_generation/OUT/CDKN2C.ft50.L0.R0.DB_38.pdf
/home/dimitri/projects/mRNA_miRNA/materials/mcff_generation/OUT/CDKN2C.ft50.L0.R0.DB_39.pdf
/home/dimitri/projects/mRNA_miRNA/materials/mcff_generation/OUT/CDKN2C.ft50.L0.R0.DB_40.pdf
/home/dimitri/projects/mRNA_miRNA/materials/mcff_generation/OUT/CDKN2C.ft50.L0.R0.DB_41.pdf
/home/dimitri/projects/mRNA_miRNA/materials/mcff_generation/OUT/CDKN2C.ft50.L0.R0.DB_42.pdf
/home/dimitri/projects/mRNA_miRNA/materials/mcff_generation/OUT/CDKN2C.ft50.L0.R0.DB_43.pdf
/home/dimitri/projects/mRNA_miRNA/materials/mcff_generation/OUT/CDKN2C.ft50.L0.R0.DB_44.pdf
/home/dimitri/projects/mRNA_miRNA/materials/mcff_generation/OUT/CDKN2C.ft50.L0.R0.DB_45.pdf
/home/dimitri/projects/mRNA_miRNA/materials/mcff_generation/OUT/CDKN2C.ft50.L0.R0.DB_46.pdf
/home/dimitri/projects/mRNA_miRNA/materials/mcff_generation/OUT/CDKN2C.ft50.L0.R0.DB_47.pdf
/home/dimitri/projects/mRNA_miRNA/materials/mcff_generation/OUT/CDKN2C.ft50.L0.R0.DB_48.pdf
/home/dimitri/projects/mRNA_miRNA/materials/mcff_generation/OUT/CDKN2C.ft50.L0.R0.DB_49.pdf
/home/dimitri/projects/mRNA_miRNA/materials/mcff_generation/OUT/CDKN2C.ft50.L1.R0.DB_00.pdf
/home/dimitri/projects/mRNA_miRNA/materials/mcff_generation/OUT/CDKN2C.ft50.L1.R0.DB_01.pdf
/home/dimitri/projects/mRNA_miRNA/materials/mcff_generation/OUT/CDKN2C.ft50.L1.R0.DB_02.pdf
/home/dimitri/projects/mRNA_miRNA/materials/mcff_generation/OUT/CDKN2C.ft50.L1.R0.DB_03.pdf
/home/dimitri/projects/mRNA_miRNA/materials/mcff_generation/OUT/CDKN2C.ft50.L1.R0.DB_04.pdf
/home/dimitri/projects/mRNA_miRNA/materials/mcff_generation/OUT/CDKN2C.ft50.L1.R0.DB_05.pdf
/home/dimitri/projects/mRNA_miRNA/materials/mcff_generation/OUT/CDKN2C.ft50.L1.R0.DB_06.pdf
/home/dimitri/projects/mRNA_miRNA/materials/mcff_generation/OUT/CDKN2C.ft50.L1.R0.DB_07.pdf
/home/dimitri/projects/mRNA_miRNA/materials/mcff_generation/OUT/CDKN2C.ft50.L1.R0.DB_08.pdf
/home/dimitri/projects/mRNA_miRNA/materials/mcff_generation/OUT/CDKN2C.ft50.L1.R0.DB_09.pdf
/home/dimitri/projects/mRNA_miRNA/materials/mcff_generation/OUT/CDKN2C.ft50.L1.R0.DB_10.pdf
/home/dimitri/projects/mRNA_miRNA/materials/mcff_generation/OUT/CDKN2C.ft50.L1.R0.DB_11.pdf
/home/dimitri/projects/mRNA_miRNA/materials/mcff_generation/OUT/CDKN2C.ft50.L1.R0.DB_12.pdf
/home/dimitri/projects/mRNA_miRNA/materials/mcff_generation/OUT/CDKN2C.ft50.L1.R0.DB_13.pdf
/home/dimitri/projects/mRNA_miRNA/materials/mcff_generation/OUT/CDKN2C.ft50.L1.R0.DB_14.pdf
/home/dimitri/projects/mRNA_miRNA/materials/mcff_generation/OUT/CDKN2C.ft50.L1.R0.DB_15.pdf
/home/dimitri/projects/mRNA_miRNA/materials/mcff_generation/OUT/CDKN2C.ft50.L1.R0.DB_16.pdf
/home/dimitri/projects/mRNA_miRNA/materials/mcff_generation/OUT/CDKN2C.ft50.L1.R0.DB_17.pdf
/home/dimitri/projects/mRNA_miRNA/materials/mcff_generation/OUT/CDKN2C.ft50.L1.R0.DB_18.pdf
/home/dimitri/projects/mRNA_miRNA/materials/mcff_generation/OUT/CDKN2C.ft50.L1.R0.DB_19.pdf
/home/dimitri/projects/mRNA_miRNA/materials/mcff_generation/OUT/CDKN2C.ft50.L1.R0.DB_20.pdf
/home/dimitri/projects/mRNA_miRNA/materials/mcff_generation/OUT/CDKN2C.ft50.L1.R0.DB_21.pdf
/home/dimitri/projects/mRNA_miRNA/materials/mcff_generation/OUT/CDKN2C.ft50.L1.R0.DB_22.pdf
/home/dimitri/projects/mRNA_miRNA/materials/mcff_generation/OUT/CDKN2C.ft50.L1.R0.DB_23.pdf
/home/dimitri/projects/mRNA_miRNA/materials/mcff_generation/OUT/CDKN2C.ft50.L1.R0.DB_24.pdf
/home/dimitri/projects/mRNA_miRNA/materials/mcff_generation/OUT/CDKN2C.ft50.L1.R0.DB_25.pdf
/home/dimitri/projects/mRNA_miRNA/materials/mcff_generation/OUT/CDKN2C.ft50.L1.R0.DB_26.pdf
/home/dimitri/projects/mRNA_miRNA/materials/mcff_generation/OUT/CDKN2C.ft50.L1.R0.DB_27.pdf
/home/dimitri/projects/mRNA_miRNA/materials/mcff_generation/OUT/CDKN2C.ft50.L1.R0.DB_28.pdf
/home/dimitri/projects/mRNA_miRNA/materials/mcff_generation/OUT/CDKN2C.ft50.L1.R0.DB_29.pdf
/home/dimitri/projects/mRNA_miRNA/materials/mcff_generation/OUT/CDKN2C.ft50.L1.R0.DB_30.pdf
/home/dimitri/projects/mRNA_miRNA/materials/mcff_generation/OUT/CDKN2C.ft50.L1.R0.DB_31.pdf
/home/dimitri/projects/mRNA_miRNA/materials/mcff_generation/OUT/CDKN2C.ft50.L1.R0.DB_32.pdf
/home/dimitri/projects/mRNA_miRNA/materials/mcff_generation/OUT/CDKN2C.ft50.L1.R0.DB_33.pdf
/home/dimitri/projects/mRNA_miRNA/materials/mcff_generation/OUT/CDKN2C.ft50.L1.R0.DB_34.pdf
/home/dimitri/projects/mRNA_miRNA/materials/mcff_generation/OUT/CDKN2C.ft50.L1.R0.DB_35.pdf
/home/dimitri/projects/mRNA_miRNA/materials/mcff_generation/OUT/CDKN2C.ft50.L1.R0.DB_36.pdf
/home/dimitri/projects/mRNA_miRNA/materials/mcff_generation/OUT/CDKN2C.ft50.L1.R0.DB_37.pdf
/home/dimitri/projects/mRNA_miRNA/materials/mcff_generation/OUT/CDKN2C.ft50.L1.R0.DB_38.pdf
/home/dimitri/projects/mRNA_miRNA/materials/mcff_generation/OUT/CDKN2C.ft50.L1.R0.DB_39.pdf
/home/dimitri/projects/mRNA_miRNA/materials/mcff_generation/OUT/CDKN2C.ft50.L1.R0.DB_40.pdf
/home/dimitri/projects/mRNA_miRNA/materials/mcff_generation/OUT/CDKN2C.ft50.L1.R0.DB_41.pdf
/home/dimitri/projects/mRNA_miRNA/materials/mcff_generation/OUT/CDKN2C.ft50.L1.R0.DB_42.pdf
/home/dimitri/projects/mRNA_miRNA/materials/mcff_generation/OUT/CDKN2C.ft50.L1.R0.DB_43.pdf
/home/dimitri/projects/mRNA_miRNA/materials/mcff_generation/OUT/CDKN2C.ft50.L1.R0.DB_44.pdf
/home/dimitri/projects/mRNA_miRNA/materials/mcff_generation/OUT/CDKN2C.ft50.L1.R0.DB_45.pdf
/home/dimitri/projects/mRNA_miRNA/materials/mcff_generation/OUT/CDKN2C.ft50.L1.R0.DB_46.pdf
/home/dimitri/projects/mRNA_miRNA/materials/mcff_generation/OUT/CDKN2C.ft50.L1.R0.DB_47.pdf
/home/dimitri/projects/mRNA_miRNA/materials/mcff_generation/OUT/CDKN2C.ft50.L1.R0.DB_48.pdf
/home/dimitri/projects/mRNA_miRNA/materials/mcff_generation/OUT/CDKN2C.ft50.L1.R0.DB_49.pdf
/home/dimitri/projects/mRNA_miRNA/materials/mcff_generation/OUT/CDKN2C.ft50.L2.R0.DB_00.pdf
/home/dimitri/projects/mRNA_miRNA/materials/mcff_generation/OUT/CDKN2C.ft50.L2.R0.DB_01.pdf
/home/dimitri/projects/mRNA_miRNA/materials/mcff_generation/OUT/CDKN2C.ft50.L2.R0.DB_02.pdf
/home/dimitri/projects/mRNA_miRNA/materials/mcff_generation/OUT/CDKN2C.ft50.L2.R0.DB_03.pdf
/home/dimitri/projects/mRNA_miRNA/materials/mcff_generation/OUT/CDKN2C.ft50.L2.R0.DB_04.pdf
/home/dimitri/projects/mRNA_miRNA/materials/mcff_generation/OUT/CDKN2C.ft50.L2.R0.DB_05.pdf
/home/dimitri/projects/mRNA_miRNA/materials/mcff_generation/OUT/CDKN2C.ft50.L2.R0.DB_06.pdf
/home/dimitri/projects/mRNA_miRNA/materials/mcff_generation/OUT/CDKN2C.ft50.L2.R0.DB_07.pdf
/home/dimitri/projects/mRNA_miRNA/materials/mcff_generation/OUT/CDKN2C.ft50.L2.R0.DB_08.pdf
/home/dimitri/projects/mRNA_miRNA/materials/mcff_generation/OUT/CDKN2C.ft50.L2.R0.DB_09.pdf
/home/dimitri/projects/mRNA_miRNA/materials/mcff_generation/OUT/CDKN2C.ft50.L2.R0.DB_10.pdf
/home/dimitri/projects/mRNA_miRNA/materials/mcff_generation/OUT/CDKN2C.ft50.L2.R0.DB_11.pdf
/home/dimitri/projects/mRNA_miRNA/materials/mcff_generation/OUT/CDKN2C.ft50.L2.R0.DB_12.pdf
/home/dimitri/projects/mRNA_miRNA/materials/mcff_generation/OUT/CDKN2C.ft50.L2.R0.DB_13.pdf
/home/dimitri/projects/mRNA_miRNA/materials/mcff_generation/OUT/CDKN2C.ft50.L2.R0.DB_14.pdf
/home/dimitri/projects/mRNA_miRNA/materials/mcff_generation/OUT/CDKN2C.ft50.L2.R0.DB_15.pdf
/home/dimitri/projects/mRNA_miRNA/materials/mcff_generation/OUT/CDKN2C.ft50.L2.R0.DB_16.pdf
/home/dimitri/projects/mRNA_miRNA/materials/mcff_generation/OUT/CDKN2C.ft50.L2.R0.DB_17.pdf
/home/dimitri/projects/mRNA_miRNA/materials/mcff_generation/OUT/CDKN2C.ft50.L2.R0.DB_18.pdf
/home/dimitri/projects/mRNA_miRNA/materials/mcff_generation/OUT/CDKN2C.ft50.L2.R0.DB_19.pdf
/home/dimitri/projects/mRNA_miRNA/materials/mcff_generation/OUT/CDKN2C.ft50.L2.R0.DB_20.pdf
/home/dimitri/projects/mRNA_miRNA/materials/mcff_generation/OUT/CDKN2C.ft50.L2.R0.DB_21.pdf
/home/dimitri/projects/mRNA_miRNA/materials/mcff_generation/OUT/CDKN2C.ft50.L2.R0.DB_22.pdf
/home/dimitri/projects/mRNA_miRNA/materials/mcff_generation/OUT/CDKN2C.ft50.L2.R0.DB_23.pdf
/home/dimitri/projects/mRNA_miRNA/materials/mcff_generation/OUT/CDKN2C.ft50.L2.R0.DB_24.pdf
/home/dimitri/projects/mRNA_miRNA/materials/mcff_generation/OUT/CDKN2C.ft50.L2.R0.DB_25.pdf
/home/dimitri/projects/mRNA_miRNA/materials/mcff_generation/OUT/CDKN2C.ft50.L2.R0.DB_26.pdf
/home/dimitri/projects/mRNA_miRNA/materials/mcff_generation/OUT/CDKN2C.ft50.L2.R0.DB_27.pdf
/home/dimitri/projects/mRNA_miRNA/materials/mcff_generation/OUT/CDKN2C.ft50.L2.R0.DB_28.pdf
/home/dimitri/projects/mRNA_miRNA/materials/mcff_generation/OUT/CDKN2C.ft50.L2.R0.DB_29.pdf
/home/dimitri/projects/mRNA_miRNA/materials/mcff_generation/OUT/CDKN2C.ft50.L2.R0.DB_30.pdf
/home/dimitri/projects/mRNA_miRNA/materials/mcff_generation/OUT/CDKN2C.ft50.L2.R0.DB_31.pdf
/home/dimitri/projects/mRNA_miRNA/materials/mcff_generation/OUT/CDKN2C.ft50.L2.R0.DB_32.pdf
/home/dimitri/projects/mRNA_miRNA/materials/mcff_generation/OUT/CDKN2C.ft50.L2.R0.DB_33.pdf
/home/dimitri/projects/mRNA_miRNA/materials/mcff_generation/OUT/CDKN2C.ft50.L2.R0.DB_34.pdf
/home/dimitri/projects/mRNA_miRNA/materials/mcff_generation/OUT/CDKN2C.ft50.L2.R0.DB_35.pdf
/home/dimitri/projects/mRNA_miRNA/materials/mcff_generation/OUT/CDKN2C.ft50.L2.R0.DB_36.pdf
/home/dimitri/projects/mRNA_miRNA/materials/mcff_generation/OUT/CDKN2C.ft50.L2.R0.DB_37.pdf
/home/dimitri/projects/mRNA_miRNA/materials/mcff_generation/OUT/CDKN2C.ft50.L2.R0.DB_38.pdf
/home/dimitri/projects/mRNA_miRNA/materials/mcff_generation/OUT/CDKN2C.ft50.L2.R0.DB_39.pdf
/home/dimitri/projects/mRNA_miRNA/materials/mcff_generation/OUT/CDKN2C.ft50.L2.R0.DB_40.pdf
/home/dimitri/projects/mRNA_miRNA/materials/mcff_generation/OUT/CDKN2C.ft50.L2.R0.DB_41.pdf
/home/dimitri/projects/mRNA_miRNA/materials/mcff_generation/OUT/CDKN2C.ft50.L2.R0.DB_42.pdf
/home/dimitri/projects/mRNA_miRNA/materials/mcff_generation/OUT/CDKN2C.ft50.L2.R0.DB_43.pdf
/home/dimitri/projects/mRNA_miRNA/materials/mcff_generation/OUT/CDKN2C.ft50.L2.R0.DB_44.pdf
/home/dimitri/projects/mRNA_miRNA/materials/mcff_generation/OUT/CDKN2C.ft50.L2.R0.DB_45.pdf
/home/dimitri/projects/mRNA_miRNA/materials/mcff_generation/OUT/CDKN2C.ft50.L2.R0.DB_46.pdf
/home/dimitri/projects/mRNA_miRNA/materials/mcff_generation/OUT/CDKN2C.ft50.L2.R0.DB_47.pdf
/home/dimitri/projects/mRNA_miRNA/materials/mcff_generation/OUT/CDKN2C.ft50.L2.R0.DB_48.pdf
/home/dimitri/projects/mRNA_miRNA/materials/mcff_generation/OUT/CDKN2C.ft50.L3.R0.DB_00.pdf
/home/dimitri/projects/mRNA_miRNA/materials/mcff_generation/OUT/CDKN2C.ft50.L3.R0.DB_01.pdf
/home/dimitri/projects/mRNA_miRNA/materials/mcff_generation/OUT/CDKN2C.ft50.L3.R0.DB_02.pdf
/home/dimitri/projects/mRNA_miRNA/materials/mcff_generation/OUT/CDKN2C.ft50.L3.R0.DB_03.pdf
/home/dimitri/projects/mRNA_miRNA/materials/mcff_generation/OUT/CDKN2C.ft50.L3.R0.DB_04.pdf
/home/dimitri/projects/mRNA_miRNA/materials/mcff_generation/OUT/CDKN2C.ft50.L3.R0.DB_05.pdf
/home/dimitri/projects/mRNA_miRNA/materials/mcff_generation/OUT/CDKN2C.ft50.L3.R0.DB_06.pdf
/home/dimitri/projects/mRNA_miRNA/materials/mcff_generation/OUT/CDKN2C.ft50.L3.R0.DB_07.pdf
/home/dimitri/projects/mRNA_miRNA/materials/mcff_generation/OUT/CDKN2C.ft50.L3.R0.DB_08.pdf
/home/dimitri/projects/mRNA_miRNA/materials/mcff_generation/OUT/CDKN2C.ft50.L3.R0.DB_09.pdf
/home/dimitri/projects/mRNA_miRNA/materials/mcff_generation/OUT/CDKN2C.ft50.L3.R0.DB_10.pdf
/home/dimitri/projects/mRNA_miRNA/materials/mcff_generation/OUT/CDKN2C.ft50.L3.R0.DB_11.pdf
/home/dimitri/projects/mRNA_miRNA/materials/mcff_generation/OUT/CDKN2C.ft50.L3.R0.DB_12.pdf
/home/dimitri/projects/mRNA_miRNA/materials/mcff_generation/OUT/CDKN2C.ft50.L3.R0.DB_13.pdf
/home/dimitri/projects/mRNA_miRNA/materials/mcff_generation/OUT/CDKN2C.ft50.L3.R0.DB_14.pdf
/home/dimitri/projects/mRNA_miRNA/materials/mcff_generation/OUT/CDKN2C.ft50.L3.R0.DB_15.pdf
/home/dimitri/projects/mRNA_miRNA/materials/mcff_generation/OUT/CDKN2C.ft50.L3.R0.DB_16.pdf
/home/dimitri/projects/mRNA_miRNA/materials/mcff_generation/OUT/CDKN2C.ft50.L3.R0.DB_17.pdf
/home/dimitri/projects/mRNA_miRNA/materials/mcff_generation/OUT/CDKN2C.ft50.L3.R0.DB_18.pdf
/home/dimitri/projects/mRNA_miRNA/materials/mcff_generation/OUT/CDKN2C.ft50.L3.R0.DB_19.pdf
/home/dimitri/projects/mRNA_miRNA/materials/mcff_generation/OUT/CDKN2C.ft50.L3.R0.DB_20.pdf
/home/dimitri/projects/mRNA_miRNA/materials/mcff_generation/OUT/CDKN2C.ft50.L3.R0.DB_21.pdf
/home/dimitri/projects/mRNA_miRNA/materials/mcff_generation/OUT/CDKN2C.ft50.L3.R0.DB_22.pdf
/home/dimitri/projects/mRNA_miRNA/materials/mcff_generation/OUT/CDKN2C.ft50.L3.R0.DB_23.pdf
/home/dimitri/projects/mRNA_miRNA/materials/mcff_generation/OUT/CDKN2C.ft50.L3.R0.DB_24.pdf
/home/dimitri/projects/mRNA_miRNA/materials/mcff_generation/OUT/CDKN2C.ft50.L3.R0.DB_25.pdf
/home/dimitri/projects/mRNA_miRNA/materials/mcff_generation/OUT/CDKN2C.ft50.L3.R0.DB_26.pdf
/home/dimitri/projects/mRNA_miRNA/materials/mcff_generation/OUT/CDKN2C.ft50.L3.R0.DB_27.pdf
/home/dimitri/projects/mRNA_miRNA/materials/mcff_generation/OUT/CDKN2C.ft50.L3.R0.DB_28.pdf
/home/dimitri/projects/mRNA_miRNA/materials/mcff_generation/OUT/CDKN2C.ft50.L3.R0.DB_29.pdf
/home/dimitri/projects/mRNA_miRNA/materials/mcff_generation/OUT/CDKN2C.ft50.L3.R0.DB_30.pdf
/home/dimitri/projects/mRNA_miRNA/materials/mcff_generation/OUT/CDKN2C.ft50.L3.R0.DB_31.pdf
/home/dimitri/projects/mRNA_miRNA/materials/mcff_generation/OUT/CDKN2C.ft50.L3.R0.DB_32.pdf
/home/dimitri/projects/mRNA_miRNA/materials/mcff_generation/OUT/CDKN2C.ft50.L3.R0.DB_33.pdf
/home/dimitri/projects/mRNA_miRNA/materials/mcff_generation/OUT/CDKN2C.ft50.L3.R0.DB_34.pdf
/home/dimitri/projects/mRNA_miRNA/materials/mcff_generation/OUT/CDKN2C.ft50.L3.R0.DB_35.pdf
/home/dimitri/projects/mRNA_miRNA/materials/mcff_generation/OUT/CDKN2C.ft50.L3.R0.DB_36.pdf
/home/dimitri/projects/mRNA_miRNA/materials/mcff_generation/OUT/CDKN2C.ft50.L3.R0.DB_37.pdf
/home/dimitri/projects/mRNA_miRNA/materials/mcff_generation/OUT/CDKN2C.ft50.L3.R0.DB_38.pdf
/home/dimitri/projects/mRNA_miRNA/materials/mcff_generation/OUT/CDKN2C.ft50.L3.R0.DB_39.pdf
/home/dimitri/projects/mRNA_miRNA/materials/mcff_generation/OUT/CDKN2C.ft50.L3.R0.DB_40.pdf
/home/dimitri/projects/mRNA_miRNA/materials/mcff_generation/OUT/CDKN2C.ft50.L3.R0.DB_41.pdf
/home/dimitri/projects/mRNA_miRNA/materials/mcff_generation/OUT/CDKN2C.ft50.L3.R0.DB_42.pdf
/home/dimitri/projects/mRNA_miRNA/materials/mcff_generation/OUT/CDKN2C.ft50.L3.R0.DB_43.pdf
/home/dimitri/projects/mRNA_miRNA/materials/mcff_generation/OUT/CDKN2C.ft50.L3.R0.DB_44.pdf
/home/dimitri/projects/mRNA_miRNA/materials/mcff_generation/OUT/CDKN2C.ft50.L3.R0.DB_45.pdf
/home/dimitri/projects/mRNA_miRNA/materials/mcff_generation/OUT/CDKN2C.ft50.L3.R0.DB_46.pdf
/home/dimitri/projects/mRNA_miRNA/materials/mcff_generation/OUT/CDKN2C.ft50.L3.R0.DB_47.pdf
/home/dimitri/projects/mRNA_miRNA/materials/mcff_generation/OUT/CDKN2C.ft50.L3.R0.DB_48.pdf
/home/dimitri/projects/mRNA_miRNA/materials/mcff_generation/OUT/CDKN2C.ft50.L3.R0.DB_49.pdf
/home/dimitri/projects/mRNA_miRNA/materials/mcff_generation/OUT/CDKN2C.ft50.L4.R0.DB_00.pdf
/home/dimitri/projects/mRNA_miRNA/materials/mcff_generation/OUT/CDKN2C.ft50.L4.R0.DB_01.pdf
/home/dimitri/projects/mRNA_miRNA/materials/mcff_generation/OUT/CDKN2C.ft50.L4.R0.DB_02.pdf
/home/dimitri/projects/mRNA_miRNA/materials/mcff_generation/OUT/CDKN2C.ft50.L4.R0.DB_03.pdf
/home/dimitri/projects/mRNA_miRNA/materials/mcff_generation/OUT/CDKN2C.ft50.L4.R0.DB_04.pdf
/home/dimitri/projects/mRNA_miRNA/materials/mcff_generation/OUT/CDKN2C.ft50.L4.R0.DB_05.pdf
/home/dimitri/projects/mRNA_miRNA/materials/mcff_generation/OUT/CDKN2C.ft50.L4.R0.DB_06.pdf
/home/dimitri/projects/mRNA_miRNA/materials/mcff_generation/OUT/CDKN2C.ft50.L4.R0.DB_07.pdf
/home/dimitri/projects/mRNA_miRNA/materials/mcff_generation/OUT/CDKN2C.ft50.L4.R0.DB_08.pdf
/home/dimitri/projects/mRNA_miRNA/materials/mcff_generation/OUT/CDKN2C.ft50.L4.R0.DB_09.pdf
/home/dimitri/projects/mRNA_miRNA/materials/mcff_generation/OUT/CDKN2C.ft50.L4.R0.DB_10.pdf
/home/dimitri/projects/mRNA_miRNA/materials/mcff_generation/OUT/CDKN2C.ft50.L4.R0.DB_11.pdf
/home/dimitri/projects/mRNA_miRNA/materials/mcff_generation/OUT/CDKN2C.ft50.L4.R0.DB_12.pdf
/home/dimitri/projects/mRNA_miRNA/materials/mcff_generation/OUT/CDKN2C.ft50.L4.R0.DB_13.pdf
/home/dimitri/projects/mRNA_miRNA/materials/mcff_generation/OUT/CDKN2C.ft50.L4.R0.DB_14.pdf
/home/dimitri/projects/mRNA_miRNA/materials/mcff_generation/OUT/CDKN2C.ft50.L4.R0.DB_15.pdf
/home/dimitri/projects/mRNA_miRNA/materials/mcff_generation/OUT/CDKN2C.ft50.L4.R0.DB_16.pdf
/home/dimitri/projects/mRNA_miRNA/materials/mcff_generation/OUT/CDKN2C.ft50.L4.R0.DB_17.pdf
/home/dimitri/projects/mRNA_miRNA/materials/mcff_generation/OUT/CDKN2C.ft50.L4.R0.DB_18.pdf
/home/dimitri/projects/mRNA_miRNA/materials/mcff_generation/OUT/CDKN2C.ft50.L4.R0.DB_19.pdf
/home/dimitri/projects/mRNA_miRNA/materials/mcff_generation/OUT/CDKN2C.ft50.L4.R0.DB_20.pdf
/home/dimitri/projects/mRNA_miRNA/materials/mcff_generation/OUT/CDKN2C.ft50.L4.R0.DB_21.pdf
/home/dimitri/projects/mRNA_miRNA/materials/mcff_generation/OUT/CDKN2C.ft50.L4.R0.DB_22.pdf
/home/dimitri/projects/mRNA_miRNA/materials/mcff_generation/OUT/CDKN2C.ft50.L4.R0.DB_23.pdf
/home/dimitri/projects/mRNA_miRNA/materials/mcff_generation/OUT/CDKN2C.ft50.L4.R0.DB_24.pdf
/home/dimitri/projects/mRNA_miRNA/materials/mcff_generation/OUT/CDKN2C.ft50.L4.R0.DB_25.pdf
/home/dimitri/projects/mRNA_miRNA/materials/mcff_generation/OUT/CDKN2C.ft50.L4.R0.DB_26.pdf
/home/dimitri/projects/mRNA_miRNA/materials/mcff_generation/OUT/CDKN2C.ft50.L4.R0.DB_27.pdf
/home/dimitri/projects/mRNA_miRNA/materials/mcff_generation/OUT/CDKN2C.ft50.L4.R0.DB_28.pdf
/home/dimitri/projects/mRNA_miRNA/materials/mcff_generation/OUT/CDKN2C.ft50.L4.R0.DB_29.pdf
/home/dimitri/projects/mRNA_miRNA/materials/mcff_generation/OUT/CDKN2C.ft50.L4.R0.DB_30.pdf
/home/dimitri/projects/mRNA_miRNA/materials/mcff_generation/OUT/CDKN2C.ft50.L4.R0.DB_31.pdf
/home/dimitri/projects/mRNA_miRNA/materials/mcff_generation/OUT/CDKN2C.ft50.L4.R0.DB_32.pdf
/home/dimitri/projects/mRNA_miRNA/materials/mcff_generation/OUT/CDKN2C.ft50.L4.R0.DB_33.pdf
/home/dimitri/projects/mRNA_miRNA/materials/mcff_generation/OUT/CDKN2C.ft50.L4.R0.DB_34.pdf
/home/dimitri/projects/mRNA_miRNA/materials/mcff_generation/OUT/CDKN2C.ft50.L4.R0.DB_35.pdf
/home/dimitri/projects/mRNA_miRNA/materials/mcff_generation/OUT/CDKN2C.ft50.L4.R0.DB_36.pdf
/home/dimitri/projects/mRNA_miRNA/materials/mcff_generation/OUT/CDKN2C.ft50.L4.R0.DB_37.pdf
/home/dimitri/projects/mRNA_miRNA/materials/mcff_generation/OUT/CDKN2C.ft50.L4.R0.DB_38.pdf
/home/dimitri/projects/mRNA_miRNA/materials/mcff_generation/OUT/CDKN2C.ft50.L4.R0.DB_39.pdf
/home/dimitri/projects/mRNA_miRNA/materials/mcff_generation/OUT/CDKN2C.ft50.L4.R0.DB_40.pdf
/home/dimitri/projects/mRNA_miRNA/materials/mcff_generation/OUT/CDKN2C.ft50.L4.R0.DB_41.pdf
/home/dimitri/projects/mRNA_miRNA/materials/mcff_generation/OUT/CDKN2C.ft50.L4.R0.DB_42.pdf
/home/dimitri/projects/mRNA_miRNA/materials/mcff_generation/OUT/CDKN2C.ft50.L4.R0.DB_43.pdf
/home/dimitri/projects/mRNA_miRNA/materials/mcff_generation/OUT/CDKN2C.ft50.L4.R0.DB_44.pdf
/home/dimitri/projects/mRNA_miRNA/materials/mcff_generation/OUT/CDKN2C.ft50.L4.R0.DB_45.pdf
/home/dimitri/projects/mRNA_miRNA/materials/mcff_generation/OUT/CDKN2C.ft50.L4.R0.DB_46.pdf
/home/dimitri/projects/mRNA_miRNA/materials/mcff_generation/OUT/CDKN2C.ft50.L4.R0.DB_47.pdf
/home/dimitri/projects/mRNA_miRNA/materials/mcff_generation/OUT/CDKN2C.ft50.L4.R0.DB_48.pdf
/home/dimitri/projects/mRNA_miRNA/materials/mcff_generation/OUT/CDKN2C.ft50.L4.R0.DB_49.pdf
/home/dimitri/projects/mRNA_miRNA/materials/mcff_generation/OUT/CDKN2C.ft50.L5.R0.DB_00.pdf
/home/dimitri/projects/mRNA_miRNA/materials/mcff_generation/OUT/CDKN2C.ft50.L5.R0.DB_01.pdf
/home/dimitri/projects/mRNA_miRNA/materials/mcff_generation/OUT/CDKN2C.ft50.L5.R0.DB_02.pdf
/home/dimitri/projects/mRNA_miRNA/materials/mcff_generation/OUT/CDKN2C.ft50.L5.R0.DB_03.pdf
/home/dimitri/projects/mRNA_miRNA/materials/mcff_generation/OUT/CDKN2C.ft50.L5.R0.DB_04.pdf
/home/dimitri/projects/mRNA_miRNA/materials/mcff_generation/OUT/CDKN2C.ft50.L5.R0.DB_05.pdf
/home/dimitri/projects/mRNA_miRNA/materials/mcff_generation/OUT/CDKN2C.ft50.L5.R0.DB_06.pdf
/home/dimitri/projects/mRNA_miRNA/materials/mcff_generation/OUT/CDKN2C.ft50.L5.R0.DB_07.pdf
/home/dimitri/projects/mRNA_miRNA/materials/mcff_generation/OUT/CDKN2C.ft50.L5.R0.DB_08.pdf
/home/dimitri/projects/mRNA_miRNA/materials/mcff_generation/OUT/CDKN2C.ft50.L5.R0.DB_09.pdf
/home/dimitri/projects/mRNA_miRNA/materials/mcff_generation/OUT/CDKN2C.ft50.L5.R0.DB_10.pdf
/home/dimitri/projects/mRNA_miRNA/materials/mcff_generation/OUT/CDKN2C.ft50.L5.R0.DB_11.pdf
/home/dimitri/projects/mRNA_miRNA/materials/mcff_generation/OUT/CDKN2C.ft50.L5.R0.DB_12.pdf
/home/dimitri/projects/mRNA_miRNA/materials/mcff_generation/OUT/CDKN2C.ft50.L5.R0.DB_13.pdf
/home/dimitri/projects/mRNA_miRNA/materials/mcff_generation/OUT/CDKN2C.ft50.L5.R0.DB_14.pdf
/home/dimitri/projects/mRNA_miRNA/materials/mcff_generation/OUT/CDKN2C.ft50.L5.R0.DB_15.pdf
/home/dimitri/projects/mRNA_miRNA/materials/mcff_generation/OUT/CDKN2C.ft50.L5.R0.DB_16.pdf
/home/dimitri/projects/mRNA_miRNA/materials/mcff_generation/OUT/CDKN2C.ft50.L5.R0.DB_17.pdf
/home/dimitri/projects/mRNA_miRNA/materials/mcff_generation/OUT/CDKN2C.ft50.L5.R0.DB_18.pdf
/home/dimitri/projects/mRNA_miRNA/materials/mcff_generation/OUT/CDKN2C.ft50.L5.R0.DB_19.pdf
/home/dimitri/projects/mRNA_miRNA/materials/mcff_generation/OUT/CDKN2C.ft50.L5.R0.DB_20.pdf
/home/dimitri/projects/mRNA_miRNA/materials/mcff_generation/OUT/CDKN2C.ft50.L5.R0.DB_21.pdf
/home/dimitri/projects/mRNA_miRNA/materials/mcff_generation/OUT/CDKN2C.ft50.L5.R0.DB_22.pdf
/home/dimitri/projects/mRNA_miRNA/materials/mcff_generation/OUT/CDKN2C.ft50.L5.R0.DB_23.pdf
/home/dimitri/projects/mRNA_miRNA/materials/mcff_generation/OUT/CDKN2C.ft50.L5.R0.DB_24.pdf
/home/dimitri/projects/mRNA_miRNA/materials/mcff_generation/OUT/CDKN2C.ft50.L5.R0.DB_25.pdf
/home/dimitri/projects/mRNA_miRNA/materials/mcff_generation/OUT/CDKN2C.ft50.L5.R0.DB_26.pdf
/home/dimitri/projects/mRNA_miRNA/materials/mcff_generation/OUT/CDKN2C.ft50.L5.R0.DB_27.pdf
/home/dimitri/projects/mRNA_miRNA/materials/mcff_generation/OUT/CDKN2C.ft50.L5.R0.DB_28.pdf
/home/dimitri/projects/mRNA_miRNA/materials/mcff_generation/OUT/CDKN2C.ft50.L5.R0.DB_29.pdf
/home/dimitri/projects/mRNA_miRNA/materials/mcff_generation/OUT/CDKN2C.ft50.L5.R0.DB_30.pdf
/home/dimitri/projects/mRNA_miRNA/materials/mcff_generation/OUT/CDKN2C.ft50.L5.R0.DB_31.pdf
/home/dimitri/projects/mRNA_miRNA/materials/mcff_generation/OUT/CDKN2C.ft50.L5.R0.DB_32.pdf
/home/dimitri/projects/mRNA_miRNA/materials/mcff_generation/OUT/CDKN2C.ft50.L5.R0.DB_33.pdf
/home/dimitri/projects/mRNA_miRNA/materials/mcff_generation/OUT/CDKN2C.ft50.L5.R0.DB_34.pdf
/home/dimitri/projects/mRNA_miRNA/materials/mcff_generation/OUT/CDKN2C.ft50.L5.R0.DB_35.pdf
/home/dimitri/projects/mRNA_miRNA/materials/mcff_generation/OUT/CDKN2C.ft50.L5.R0.DB_36.pdf
/home/dimitri/projects/mRNA_miRNA/materials/mcff_generation/OUT/CDKN2C.ft50.L5.R0.DB_37.pdf
/home/dimitri/projects/mRNA_miRNA/materials/mcff_generation/OUT/CDKN2C.ft50.L5.R0.DB_38.pdf
/home/dimitri/projects/mRNA_miRNA/materials/mcff_generation/OUT/CDKN2C.ft50.L5.R0.DB_39.pdf
/home/dimitri/projects/mRNA_miRNA/materials/mcff_generation/OUT/CDKN2C.ft50.L5.R0.DB_40.pdf
/home/dimitri/projects/mRNA_miRNA/materials/mcff_generation/OUT/CDKN2C.ft50.L5.R0.DB_41.pdf
/home/dimitri/projects/mRNA_miRNA/materials/mcff_generation/OUT/CDKN2C.ft50.L5.R0.DB_42.pdf
/home/dimitri/projects/mRNA_miRNA/materials/mcff_generation/OUT/CDKN2C.ft50.L5.R0.DB_43.pdf
/home/dimitri/projects/mRNA_miRNA/materials/mcff_generation/OUT/CDKN2C.ft50.L5.R0.DB_44.pdf
/home/dimitri/projects/mRNA_miRNA/materials/mcff_generation/OUT/CDKN2C.ft50.L5.R0.DB_45.pdf
/home/dimitri/projects/mRNA_miRNA/materials/mcff_generation/OUT/CDKN2C.ft50.L5.R0.DB_46.pdf
/home/dimitri/projects/mRNA_miRNA/materials/mcff_generation/OUT/CDKN2C.ft50.L5.R0.DB_47.pdf
/home/dimitri/projects/mRNA_miRNA/materials/mcff_generation/OUT/CDKN2C.ft50.L5.R0.DB_48.pdf
/home/dimitri/projects/mRNA_miRNA/materials/mcff_generation/OUT/CDKN2C.ft50.L5.R0.DB_49.pdf
/home/dimitri/projects/mRNA_miRNA/materials/mcff_generation/OUT/CDKN2C.ft50.L6.R0.DB_00.pdf
/home/dimitri/projects/mRNA_miRNA/materials/mcff_generation/OUT/CDKN2C.ft50.L6.R0.DB_01.pdf
/home/dimitri/projects/mRNA_miRNA/materials/mcff_generation/OUT/CDKN2C.ft50.L6.R0.DB_02.pdf
/home/dimitri/projects/mRNA_miRNA/materials/mcff_generation/OUT/CDKN2C.ft50.L6.R0.DB_03.pdf
/home/dimitri/projects/mRNA_miRNA/materials/mcff_generation/OUT/CDKN2C.ft50.L6.R0.DB_04.pdf
/home/dimitri/projects/mRNA_miRNA/materials/mcff_generation/OUT/CDKN2C.ft50.L6.R0.DB_05.pdf
/home/dimitri/projects/mRNA_miRNA/materials/mcff_generation/OUT/CDKN2C.ft50.L6.R0.DB_06.pdf
/home/dimitri/projects/mRNA_miRNA/materials/mcff_generation/OUT/CDKN2C.ft50.L6.R0.DB_07.pdf
/home/dimitri/projects/mRNA_miRNA/materials/mcff_generation/OUT/CDKN2C.ft50.L6.R0.DB_08.pdf
/home/dimitri/projects/mRNA_miRNA/materials/mcff_generation/OUT/CDKN2C.ft50.L6.R0.DB_09.pdf
/home/dimitri/projects/mRNA_miRNA/materials/mcff_generation/OUT/CDKN2C.ft50.L6.R0.DB_10.pdf
/home/dimitri/projects/mRNA_miRNA/materials/mcff_generation/OUT/CDKN2C.ft50.L6.R0.DB_11.pdf
/home/dimitri/projects/mRNA_miRNA/materials/mcff_generation/OUT/CDKN2C.ft50.L6.R0.DB_12.pdf
/home/dimitri/projects/mRNA_miRNA/materials/mcff_generation/OUT/CDKN2C.ft50.L6.R0.DB_13.pdf
/home/dimitri/projects/mRNA_miRNA/materials/mcff_generation/OUT/CDKN2C.ft50.L6.R0.DB_14.pdf
/home/dimitri/projects/mRNA_miRNA/materials/mcff_generation/OUT/CDKN2C.ft50.L6.R0.DB_15.pdf
/home/dimitri/projects/mRNA_miRNA/materials/mcff_generation/OUT/CDKN2C.ft50.L6.R0.DB_16.pdf
/home/dimitri/projects/mRNA_miRNA/materials/mcff_generation/OUT/CDKN2C.ft50.L6.R0.DB_17.pdf
/home/dimitri/projects/mRNA_miRNA/materials/mcff_generation/OUT/CDKN2C.ft50.L6.R0.DB_18.pdf
/home/dimitri/projects/mRNA_miRNA/materials/mcff_generation/OUT/CDKN2C.ft50.L6.R0.DB_19.pdf
/home/dimitri/projects/mRNA_miRNA/materials/mcff_generation/OUT/CDKN2C.ft50.L6.R0.DB_20.pdf
/home/dimitri/projects/mRNA_miRNA/materials/mcff_generation/OUT/CDKN2C.ft50.L6.R0.DB_21.pdf
/home/dimitri/projects/mRNA_miRNA/materials/mcff_generation/OUT/CDKN2C.ft50.L6.R0.DB_22.pdf
/home/dimitri/projects/mRNA_miRNA/materials/mcff_generation/OUT/CDKN2C.ft50.L6.R0.DB_23.pdf
/home/dimitri/projects/mRNA_miRNA/materials/mcff_generation/OUT/CDKN2C.ft50.L6.R0.DB_24.pdf
/home/dimitri/projects/mRNA_miRNA/materials/mcff_generation/OUT/CDKN2C.ft50.L6.R0.DB_25.pdf
/home/dimitri/projects/mRNA_miRNA/materials/mcff_generation/OUT/CDKN2C.ft50.L6.R0.DB_26.pdf
/home/dimitri/projects/mRNA_miRNA/materials/mcff_generation/OUT/CDKN2C.ft50.L6.R0.DB_27.pdf
/home/dimitri/projects/mRNA_miRNA/materials/mcff_generation/OUT/CDKN2C.ft50.L6.R0.DB_28.pdf
/home/dimitri/projects/mRNA_miRNA/materials/mcff_generation/OUT/CDKN2C.ft50.L6.R0.DB_29.pdf
/home/dimitri/projects/mRNA_miRNA/materials/mcff_generation/OUT/CDKN2C.ft50.L6.R0.DB_30.pdf
/home/dimitri/projects/mRNA_miRNA/materials/mcff_generation/OUT/CDKN2C.ft50.L6.R0.DB_31.pdf
/home/dimitri/projects/mRNA_miRNA/materials/mcff_generation/OUT/CDKN2C.ft50.L6.R0.DB_32.pdf
/home/dimitri/projects/mRNA_miRNA/materials/mcff_generation/OUT/CDKN2C.ft50.L6.R0.DB_33.pdf
/home/dimitri/projects/mRNA_miRNA/materials/mcff_generation/OUT/CDKN2C.ft50.L6.R0.DB_34.pdf
/home/dimitri/projects/mRNA_miRNA/materials/mcff_generation/OUT/CDKN2C.ft50.L6.R0.DB_35.pdf
/home/dimitri/projects/mRNA_miRNA/materials/mcff_generation/OUT/CDKN2C.ft50.L6.R0.DB_36.pdf
/home/dimitri/projects/mRNA_miRNA/materials/mcff_generation/OUT/CDKN2C.ft50.L6.R0.DB_37.pdf
/home/dimitri/projects/mRNA_miRNA/materials/mcff_generation/OUT/CDKN2C.ft50.L6.R0.DB_38.pdf
/home/dimitri/projects/mRNA_miRNA/materials/mcff_generation/OUT/CDKN2C.ft50.L6.R0.DB_39.pdf
/home/dimitri/projects/mRNA_miRNA/materials/mcff_generation/OUT/CDKN2C.ft50.L6.R0.DB_40.pdf
/home/dimitri/projects/mRNA_miRNA/materials/mcff_generation/OUT/CDKN2C.ft50.L6.R0.DB_41.pdf
/home/dimitri/projects/mRNA_miRNA/materials/mcff_generation/OUT/CDKN2C.ft50.L6.R0.DB_42.pdf
/home/dimitri/projects/mRNA_miRNA/materials/mcff_generation/OUT/CDKN2C.ft50.L6.R0.DB_43.pdf
/home/dimitri/projects/mRNA_miRNA/materials/mcff_generation/OUT/CDKN2C.ft50.L6.R0.DB_44.pdf
/home/dimitri/projects/mRNA_miRNA/materials/mcff_generation/OUT/CDKN2C.ft50.L6.R0.DB_45.pdf
/home/dimitri/projects/mRNA_miRNA/materials/mcff_generation/OUT/CDKN2C.ft50.L6.R0.DB_46.pdf
/home/dimitri/projects/mRNA_miRNA/materials/mcff_generation/OUT/CDKN2C.ft50.L6.R0.DB_47.pdf
/home/dimitri/projects/mRNA_miRNA/materials/mcff_generation/OUT/CDKN2C.ft50.L6.R0.DB_48.pdf
/home/dimitri/projects/mRNA_miRNA/materials/mcff_generation/OUT/CDKN2C.ft50.L6.R0.DB_49.pdf
/home/dimitri/projects/mRNA_miRNA/materials/mcff_generation/OUT/CDKN2C.ft50.L7.R0.DB_00.pdf
/home/dimitri/projects/mRNA_miRNA/materials/mcff_generation/OUT/CDKN2C.ft50.L7.R0.DB_01.pdf
/home/dimitri/projects/mRNA_miRNA/materials/mcff_generation/OUT/CDKN2C.ft50.L7.R0.DB_02.pdf
/home/dimitri/projects/mRNA_miRNA/materials/mcff_generation/OUT/CDKN2C.ft50.L7.R0.DB_03.pdf
/home/dimitri/projects/mRNA_miRNA/materials/mcff_generation/OUT/CDKN2C.ft50.L7.R0.DB_04.pdf
/home/dimitri/projects/mRNA_miRNA/materials/mcff_generation/OUT/CDKN2C.ft50.L7.R0.DB_05.pdf
/home/dimitri/projects/mRNA_miRNA/materials/mcff_generation/OUT/CDKN2C.ft50.L7.R0.DB_06.pdf
/home/dimitri/projects/mRNA_miRNA/materials/mcff_generation/OUT/CDKN2C.ft50.L7.R0.DB_07.pdf
/home/dimitri/projects/mRNA_miRNA/materials/mcff_generation/OUT/CDKN2C.ft50.L7.R0.DB_08.pdf
/home/dimitri/projects/mRNA_miRNA/materials/mcff_generation/OUT/CDKN2C.ft50.L7.R0.DB_09.pdf
/home/dimitri/projects/mRNA_miRNA/materials/mcff_generation/OUT/CDKN2C.ft50.L7.R0.DB_10.pdf
/home/dimitri/projects/mRNA_miRNA/materials/mcff_generation/OUT/CDKN2C.ft50.L7.R0.DB_11.pdf
/home/dimitri/projects/mRNA_miRNA/materials/mcff_generation/OUT/CDKN2C.ft50.L7.R0.DB_12.pdf
/home/dimitri/projects/mRNA_miRNA/materials/mcff_generation/OUT/CDKN2C.ft50.L7.R0.DB_13.pdf
/home/dimitri/projects/mRNA_miRNA/materials/mcff_generation/OUT/CDKN2C.ft50.L7.R0.DB_14.pdf
/home/dimitri/projects/mRNA_miRNA/materials/mcff_generation/OUT/CDKN2C.ft50.L7.R0.DB_15.pdf
/home/dimitri/projects/mRNA_miRNA/materials/mcff_generation/OUT/CDKN2C.ft50.L7.R0.DB_16.pdf
/home/dimitri/projects/mRNA_miRNA/materials/mcff_generation/OUT/CDKN2C.ft50.L7.R0.DB_17.pdf
/home/dimitri/projects/mRNA_miRNA/materials/mcff_generation/OUT/CDKN2C.ft50.L7.R0.DB_18.pdf
/home/dimitri/projects/mRNA_miRNA/materials/mcff_generation/OUT/CDKN2C.ft50.L7.R0.DB_19.pdf
/home/dimitri/projects/mRNA_miRNA/materials/mcff_generation/OUT/CDKN2C.ft50.L7.R0.DB_20.pdf
/home/dimitri/projects/mRNA_miRNA/materials/mcff_generation/OUT/CDKN2C.ft50.L7.R0.DB_21.pdf
/home/dimitri/projects/mRNA_miRNA/materials/mcff_generation/OUT/CDKN2C.ft50.L7.R0.DB_22.pdf
/home/dimitri/projects/mRNA_miRNA/materials/mcff_generation/OUT/CDKN2C.ft50.L7.R0.DB_23.pdf
/home/dimitri/projects/mRNA_miRNA/materials/mcff_generation/OUT/CDKN2C.ft50.L7.R0.DB_24.pdf
/home/dimitri/projects/mRNA_miRNA/materials/mcff_generation/OUT/CDKN2C.ft50.L7.R0.DB_25.pdf
/home/dimitri/projects/mRNA_miRNA/materials/mcff_generation/OUT/CDKN2C.ft50.L7.R0.DB_26.pdf
/home/dimitri/projects/mRNA_miRNA/materials/mcff_generation/OUT/CDKN2C.ft50.L7.R0.DB_27.pdf
/home/dimitri/projects/mRNA_miRNA/materials/mcff_generation/OUT/CDKN2C.ft50.L7.R0.DB_28.pdf
/home/dimitri/projects/mRNA_miRNA/materials/mcff_generation/OUT/CDKN2C.ft50.L7.R0.DB_29.pdf
/home/dimitri/projects/mRNA_miRNA/materials/mcff_generation/OUT/CDKN2C.ft50.L7.R0.DB_30.pdf
/home/dimitri/projects/mRNA_miRNA/materials/mcff_generation/OUT/CDKN2C.ft50.L7.R0.DB_31.pdf
/home/dimitri/projects/mRNA_miRNA/materials/mcff_generation/OUT/CDKN2C.ft50.L7.R0.DB_32.pdf
/home/dimitri/projects/mRNA_miRNA/materials/mcff_generation/OUT/CDKN2C.ft50.L7.R0.DB_33.pdf
/home/dimitri/projects/mRNA_miRNA/materials/mcff_generation/OUT/CDKN2C.ft50.L7.R0.DB_34.pdf
/home/dimitri/projects/mRNA_miRNA/materials/mcff_generation/OUT/CDKN2C.ft50.L7.R0.DB_35.pdf
/home/dimitri/projects/mRNA_miRNA/materials/mcff_generation/OUT/CDKN2C.ft50.L7.R0.DB_36.pdf
/home/dimitri/projects/mRNA_miRNA/materials/mcff_generation/OUT/CDKN2C.ft50.L7.R0.DB_37.pdf
/home/dimitri/projects/mRNA_miRNA/materials/mcff_generation/OUT/CDKN2C.ft50.L7.R0.DB_38.pdf
/home/dimitri/projects/mRNA_miRNA/materials/mcff_generation/OUT/CDKN2C.ft50.L7.R0.DB_39.pdf
/home/dimitri/projects/mRNA_miRNA/materials/mcff_generation/OUT/CDKN2C.ft50.L7.R0.DB_40.pdf
/home/dimitri/projects/mRNA_miRNA/materials/mcff_generation/OUT/CDKN2C.ft50.L7.R0.DB_41.pdf
/home/dimitri/projects/mRNA_miRNA/materials/mcff_generation/OUT/CDKN2C.ft50.L7.R0.DB_42.pdf
/home/dimitri/projects/mRNA_miRNA/materials/mcff_generation/OUT/CDKN2C.ft50.L7.R0.DB_43.pdf
/home/dimitri/projects/mRNA_miRNA/materials/mcff_generation/OUT/CDKN2C.ft50.L7.R0.DB_44.pdf
/home/dimitri/projects/mRNA_miRNA/materials/mcff_generation/OUT/CDKN2C.ft50.L7.R0.DB_45.pdf
/home/dimitri/projects/mRNA_miRNA/materials/mcff_generation/OUT/CDKN2C.ft50.L7.R0.DB_46.pdf
/home/dimitri/projects/mRNA_miRNA/materials/mcff_generation/OUT/CDKN2C.ft50.L7.R0.DB_47.pdf
/home/dimitri/projects/mRNA_miRNA/materials/mcff_generation/OUT/CDKN2C.ft50.L7.R0.DB_48.pdf
/home/dimitri/projects/mRNA_miRNA/materials/mcff_generation/OUT/CDKN2C.ft50.L7.R0.DB_49.pdf
/home/dimitri/projects/mRNA_miRNA/materials/mcff_generation/OUT/CDKN2C.ft50.L8.R0.DB_00.pdf
/home/dimitri/projects/mRNA_miRNA/materials/mcff_generation/OUT/CDKN2C.ft50.L8.R0.DB_01.pdf
/home/dimitri/projects/mRNA_miRNA/materials/mcff_generation/OUT/CDKN2C.ft50.L8.R0.DB_02.pdf
/home/dimitri/projects/mRNA_miRNA/materials/mcff_generation/OUT/CDKN2C.ft50.L8.R0.DB_03.pdf
/home/dimitri/projects/mRNA_miRNA/materials/mcff_generation/OUT/CDKN2C.ft50.L8.R0.DB_04.pdf
/home/dimitri/projects/mRNA_miRNA/materials/mcff_generation/OUT/CDKN2C.ft50.L8.R0.DB_05.pdf
/home/dimitri/projects/mRNA_miRNA/materials/mcff_generation/OUT/CDKN2C.ft50.L8.R0.DB_06.pdf
/home/dimitri/projects/mRNA_miRNA/materials/mcff_generation/OUT/CDKN2C.ft50.L8.R0.DB_07.pdf
/home/dimitri/projects/mRNA_miRNA/materials/mcff_generation/OUT/CDKN2C.ft50.L8.R0.DB_08.pdf
/home/dimitri/projects/mRNA_miRNA/materials/mcff_generation/OUT/CDKN2C.ft50.L8.R0.DB_09.pdf
/home/dimitri/projects/mRNA_miRNA/materials/mcff_generation/OUT/CDKN2C.ft50.L8.R0.DB_10.pdf
/home/dimitri/projects/mRNA_miRNA/materials/mcff_generation/OUT/CDKN2C.ft50.L8.R0.DB_11.pdf
/home/dimitri/projects/mRNA_miRNA/materials/mcff_generation/OUT/CDKN2C.ft50.L8.R0.DB_12.pdf
/home/dimitri/projects/mRNA_miRNA/materials/mcff_generation/OUT/CDKN2C.ft50.L8.R0.DB_13.pdf
/home/dimitri/projects/mRNA_miRNA/materials/mcff_generation/OUT/CDKN2C.ft50.L8.R0.DB_14.pdf
/home/dimitri/projects/mRNA_miRNA/materials/mcff_generation/OUT/CDKN2C.ft50.L8.R0.DB_15.pdf
/home/dimitri/projects/mRNA_miRNA/materials/mcff_generation/OUT/CDKN2C.ft50.L8.R0.DB_16.pdf
/home/dimitri/projects/mRNA_miRNA/materials/mcff_generation/OUT/CDKN2C.ft50.L8.R0.DB_17.pdf
/home/dimitri/projects/mRNA_miRNA/materials/mcff_generation/OUT/CDKN2C.ft50.L8.R0.DB_18.pdf
/home/dimitri/projects/mRNA_miRNA/materials/mcff_generation/OUT/CDKN2C.ft50.L8.R0.DB_19.pdf
/home/dimitri/projects/mRNA_miRNA/materials/mcff_generation/OUT/CDKN2C.ft50.L8.R0.DB_20.pdf
/home/dimitri/projects/mRNA_miRNA/materials/mcff_generation/OUT/CDKN2C.ft50.L8.R0.DB_21.pdf
/home/dimitri/projects/mRNA_miRNA/materials/mcff_generation/OUT/CDKN2C.ft50.L8.R0.DB_22.pdf
/home/dimitri/projects/mRNA_miRNA/materials/mcff_generation/OUT/CDKN2C.ft50.L8.R0.DB_23.pdf
/home/dimitri/projects/mRNA_miRNA/materials/mcff_generation/OUT/CDKN2C.ft50.L8.R0.DB_24.pdf
/home/dimitri/projects/mRNA_miRNA/materials/mcff_generation/OUT/CDKN2C.ft50.L8.R0.DB_25.pdf
/home/dimitri/projects/mRNA_miRNA/materials/mcff_generation/OUT/CDKN2C.ft50.L8.R0.DB_26.pdf
/home/dimitri/projects/mRNA_miRNA/materials/mcff_generation/OUT/CDKN2C.ft50.L8.R0.DB_27.pdf
/home/dimitri/projects/mRNA_miRNA/materials/mcff_generation/OUT/CDKN2C.ft50.L8.R0.DB_28.pdf
/home/dimitri/projects/mRNA_miRNA/materials/mcff_generation/OUT/CDKN2C.ft50.L8.R0.DB_29.pdf
/home/dimitri/projects/mRNA_miRNA/materials/mcff_generation/OUT/CDKN2C.ft50.L8.R0.DB_30.pdf
/home/dimitri/projects/mRNA_miRNA/materials/mcff_generation/OUT/CDKN2C.ft50.L8.R0.DB_31.pdf
/home/dimitri/projects/mRNA_miRNA/materials/mcff_generation/OUT/CDKN2C.ft50.L8.R0.DB_32.pdf
/home/dimitri/projects/mRNA_miRNA/materials/mcff_generation/OUT/CDKN2C.ft50.L8.R0.DB_33.pdf
/home/dimitri/projects/mRNA_miRNA/materials/mcff_generation/OUT/CDKN2C.ft50.L8.R0.DB_34.pdf
/home/dimitri/projects/mRNA_miRNA/materials/mcff_generation/OUT/CDKN2C.ft50.L8.R0.DB_35.pdf
/home/dimitri/projects/mRNA_miRNA/materials/mcff_generation/OUT/CDKN2C.ft50.L8.R0.DB_36.pdf
/home/dimitri/projects/mRNA_miRNA/materials/mcff_generation/OUT/CDKN2C.ft50.L8.R0.DB_37.pdf
/home/dimitri/projects/mRNA_miRNA/materials/mcff_generation/OUT/CDKN2C.ft50.L8.R0.DB_38.pdf
/home/dimitri/projects/mRNA_miRNA/materials/mcff_generation/OUT/CDKN2C.ft50.L8.R0.DB_39.pdf
/home/dimitri/projects/mRNA_miRNA/materials/mcff_generation/OUT/CDKN2C.ft50.L8.R0.DB_40.pdf
/home/dimitri/projects/mRNA_miRNA/materials/mcff_generation/OUT/CDKN2C.ft50.L8.R0.DB_41.pdf
/home/dimitri/projects/mRNA_miRNA/materials/mcff_generation/OUT/CDKN2C.ft50.L8.R0.DB_42.pdf
/home/dimitri/projects/mRNA_miRNA/materials/mcff_generation/OUT/CDKN2C.ft50.L8.R0.DB_43.pdf
/home/dimitri/projects/mRNA_miRNA/materials/mcff_generation/OUT/CDKN2C.ft50.L8.R0.DB_44.pdf
/home/dimitri/projects/mRNA_miRNA/materials/mcff_generation/OUT/CDKN2C.ft50.L8.R0.DB_45.pdf
/home/dimitri/projects/mRNA_miRNA/materials/mcff_generation/OUT/CDKN2C.ft50.L8.R0.DB_46.pdf
/home/dimitri/projects/mRNA_miRNA/materials/mcff_generation/OUT/CDKN2C.ft50.L8.R0.DB_47.pdf
/home/dimitri/projects/mRNA_miRNA/materials/mcff_generation/OUT/CDKN2C.ft50.L8.R0.DB_48.pdf
/home/dimitri/projects/mRNA_miRNA/materials/mcff_generation/OUT/CDKN2C.ft50.L8.R0.DB_49.pdf
/home/dimitri/projects/mRNA_miRNA/materials/mcff_generation/OUT/c-KIT.ft50.L0.R0.DB_00.pdf
/home/dimitri/projects/mRNA_miRNA/materials/mcff_generation/OUT/c-KIT.ft50.L0.R0.DB_01.pdf
/home/dimitri/projects/mRNA_miRNA/materials/mcff_generation/OUT/c-KIT.ft50.L0.R0.DB_02.pdf
/home/dimitri/projects/mRNA_miRNA/materials/mcff_generation/OUT/c-KIT.ft50.L0.R0.DB_03.pdf
/home/dimitri/projects/mRNA_miRNA/materials/mcff_generation/OUT/c-KIT.ft50.L0.R0.DB_04.pdf
/home/dimitri/projects/mRNA_miRNA/materials/mcff_generation/OUT/c-KIT.ft50.L0.R0.DB_05.pdf
/home/dimitri/projects/mRNA_miRNA/materials/mcff_generation/OUT/c-KIT.ft50.L0.R0.DB_06.pdf
/home/dimitri/projects/mRNA_miRNA/materials/mcff_generation/OUT/c-KIT.ft50.L0.R0.DB_07.pdf
/home/dimitri/projects/mRNA_miRNA/materials/mcff_generation/OUT/c-KIT.ft50.L0.R0.DB_08.pdf
/home/dimitri/projects/mRNA_miRNA/materials/mcff_generation/OUT/c-KIT.ft50.L0.R0.DB_09.pdf
/home/dimitri/projects/mRNA_miRNA/materials/mcff_generation/OUT/c-KIT.ft50.L0.R0.DB_10.pdf
/home/dimitri/projects/mRNA_miRNA/materials/mcff_generation/OUT/c-KIT.ft50.L0.R0.DB_11.pdf
/home/dimitri/projects/mRNA_miRNA/materials/mcff_generation/OUT/c-KIT.ft50.L0.R0.DB_12.pdf
/home/dimitri/projects/mRNA_miRNA/materials/mcff_generation/OUT/c-KIT.ft50.L0.R0.DB_13.pdf
/home/dimitri/projects/mRNA_miRNA/materials/mcff_generation/OUT/c-KIT.ft50.L0.R0.DB_14.pdf
/home/dimitri/projects/mRNA_miRNA/materials/mcff_generation/OUT/c-KIT.ft50.L0.R0.DB_15.pdf
/home/dimitri/projects/mRNA_miRNA/materials/mcff_generation/OUT/c-KIT.ft50.L0.R0.DB_16.pdf
/home/dimitri/projects/mRNA_miRNA/materials/mcff_generation/OUT/c-KIT.ft50.L0.R0.DB_17.pdf
/home/dimitri/projects/mRNA_miRNA/materials/mcff_generation/OUT/c-KIT.ft50.L0.R0.DB_18.pdf
/home/dimitri/projects/mRNA_miRNA/materials/mcff_generation/OUT/c-KIT.ft50.L0.R0.DB_19.pdf
/home/dimitri/projects/mRNA_miRNA/materials/mcff_generation/OUT/c-KIT.ft50.L0.R0.DB_20.pdf
/home/dimitri/projects/mRNA_miRNA/materials/mcff_generation/OUT/c-KIT.ft50.L0.R0.DB_21.pdf
/home/dimitri/projects/mRNA_miRNA/materials/mcff_generation/OUT/c-KIT.ft50.L0.R0.DB_22.pdf
/home/dimitri/projects/mRNA_miRNA/materials/mcff_generation/OUT/c-KIT.ft50.L0.R0.DB_23.pdf
/home/dimitri/projects/mRNA_miRNA/materials/mcff_generation/OUT/c-KIT.ft50.L0.R0.DB_24.pdf
/home/dimitri/projects/mRNA_miRNA/materials/mcff_generation/OUT/c-KIT.ft50.L0.R0.DB_25.pdf
/home/dimitri/projects/mRNA_miRNA/materials/mcff_generation/OUT/c-KIT.ft50.L0.R0.DB_26.pdf
/home/dimitri/projects/mRNA_miRNA/materials/mcff_generation/OUT/c-KIT.ft50.L0.R0.DB_27.pdf
/home/dimitri/projects/mRNA_miRNA/materials/mcff_generation/OUT/c-KIT.ft50.L0.R0.DB_28.pdf
/home/dimitri/projects/mRNA_miRNA/materials/mcff_generation/OUT/c-KIT.ft50.L0.R0.DB_29.pdf
/home/dimitri/projects/mRNA_miRNA/materials/mcff_generation/OUT/c-KIT.ft50.L0.R0.DB_30.pdf
/home/dimitri/projects/mRNA_miRNA/materials/mcff_generation/OUT/c-KIT.ft50.L0.R0.DB_31.pdf
/home/dimitri/projects/mRNA_miRNA/materials/mcff_generation/OUT/c-KIT.ft50.L0.R0.DB_32.pdf
/home/dimitri/projects/mRNA_miRNA/materials/mcff_generation/OUT/c-KIT.ft50.L0.R0.DB_33.pdf
/home/dimitri/projects/mRNA_miRNA/materials/mcff_generation/OUT/c-KIT.ft50.L0.R0.DB_34.pdf
/home/dimitri/projects/mRNA_miRNA/materials/mcff_generation/OUT/c-KIT.ft50.L0.R0.DB_35.pdf
/home/dimitri/projects/mRNA_miRNA/materials/mcff_generation/OUT/c-KIT.ft50.L0.R0.DB_36.pdf
/home/dimitri/projects/mRNA_miRNA/materials/mcff_generation/OUT/c-KIT.ft50.L0.R0.DB_37.pdf
/home/dimitri/projects/mRNA_miRNA/materials/mcff_generation/OUT/c-KIT.ft50.L0.R0.DB_38.pdf
/home/dimitri/projects/mRNA_miRNA/materials/mcff_generation/OUT/c-KIT.ft50.L0.R0.DB_39.pdf
/home/dimitri/projects/mRNA_miRNA/materials/mcff_generation/OUT/c-KIT.ft50.L0.R0.DB_40.pdf
/home/dimitri/projects/mRNA_miRNA/materials/mcff_generation/OUT/c-KIT.ft50.L0.R0.DB_41.pdf
/home/dimitri/projects/mRNA_miRNA/materials/mcff_generation/OUT/c-KIT.ft50.L0.R0.DB_42.pdf
/home/dimitri/projects/mRNA_miRNA/materials/mcff_generation/OUT/c-KIT.ft50.L0.R0.DB_43.pdf
/home/dimitri/projects/mRNA_miRNA/materials/mcff_generation/OUT/c-KIT.ft50.L0.R0.DB_44.pdf
/home/dimitri/projects/mRNA_miRNA/materials/mcff_generation/OUT/c-KIT.ft50.L0.R0.DB_45.pdf
/home/dimitri/projects/mRNA_miRNA/materials/mcff_generation/OUT/c-KIT.ft50.L0.R0.DB_46.pdf
/home/dimitri/projects/mRNA_miRNA/materials/mcff_generation/OUT/c-KIT.ft50.L0.R0.DB_47.pdf
/home/dimitri/projects/mRNA_miRNA/materials/mcff_generation/OUT/c-KIT.ft50.L0.R0.DB_48.pdf
/home/dimitri/projects/mRNA_miRNA/materials/mcff_generation/OUT/c-KIT.ft50.L0.R0.DB_49.pdf
/home/dimitri/projects/mRNA_miRNA/materials/mcff_generation/OUT/c-KIT.ft50.L1.R0.DB_00.pdf
/home/dimitri/projects/mRNA_miRNA/materials/mcff_generation/OUT/c-KIT.ft50.L1.R0.DB_01.pdf
/home/dimitri/projects/mRNA_miRNA/materials/mcff_generation/OUT/c-KIT.ft50.L1.R0.DB_02.pdf
/home/dimitri/projects/mRNA_miRNA/materials/mcff_generation/OUT/c-KIT.ft50.L1.R0.DB_03.pdf
/home/dimitri/projects/mRNA_miRNA/materials/mcff_generation/OUT/c-KIT.ft50.L1.R0.DB_04.pdf
/home/dimitri/projects/mRNA_miRNA/materials/mcff_generation/OUT/c-KIT.ft50.L1.R0.DB_05.pdf
/home/dimitri/projects/mRNA_miRNA/materials/mcff_generation/OUT/c-KIT.ft50.L1.R0.DB_06.pdf
/home/dimitri/projects/mRNA_miRNA/materials/mcff_generation/OUT/c-KIT.ft50.L1.R0.DB_07.pdf
/home/dimitri/projects/mRNA_miRNA/materials/mcff_generation/OUT/c-KIT.ft50.L1.R0.DB_08.pdf
/home/dimitri/projects/mRNA_miRNA/materials/mcff_generation/OUT/c-KIT.ft50.L1.R0.DB_09.pdf
/home/dimitri/projects/mRNA_miRNA/materials/mcff_generation/OUT/c-KIT.ft50.L1.R0.DB_10.pdf
/home/dimitri/projects/mRNA_miRNA/materials/mcff_generation/OUT/c-KIT.ft50.L1.R0.DB_11.pdf
/home/dimitri/projects/mRNA_miRNA/materials/mcff_generation/OUT/c-KIT.ft50.L1.R0.DB_12.pdf
/home/dimitri/projects/mRNA_miRNA/materials/mcff_generation/OUT/c-KIT.ft50.L1.R0.DB_13.pdf
/home/dimitri/projects/mRNA_miRNA/materials/mcff_generation/OUT/c-KIT.ft50.L1.R0.DB_14.pdf
/home/dimitri/projects/mRNA_miRNA/materials/mcff_generation/OUT/c-KIT.ft50.L1.R0.DB_15.pdf
/home/dimitri/projects/mRNA_miRNA/materials/mcff_generation/OUT/c-KIT.ft50.L1.R0.DB_16.pdf
/home/dimitri/projects/mRNA_miRNA/materials/mcff_generation/OUT/c-KIT.ft50.L1.R0.DB_17.pdf
/home/dimitri/projects/mRNA_miRNA/materials/mcff_generation/OUT/c-KIT.ft50.L1.R0.DB_18.pdf
/home/dimitri/projects/mRNA_miRNA/materials/mcff_generation/OUT/c-KIT.ft50.L1.R0.DB_19.pdf
/home/dimitri/projects/mRNA_miRNA/materials/mcff_generation/OUT/c-KIT.ft50.L1.R0.DB_20.pdf
/home/dimitri/projects/mRNA_miRNA/materials/mcff_generation/OUT/c-KIT.ft50.L1.R0.DB_21.pdf
/home/dimitri/projects/mRNA_miRNA/materials/mcff_generation/OUT/c-KIT.ft50.L1.R0.DB_22.pdf
/home/dimitri/projects/mRNA_miRNA/materials/mcff_generation/OUT/c-KIT.ft50.L1.R0.DB_23.pdf
/home/dimitri/projects/mRNA_miRNA/materials/mcff_generation/OUT/c-KIT.ft50.L1.R0.DB_24.pdf
/home/dimitri/projects/mRNA_miRNA/materials/mcff_generation/OUT/c-KIT.ft50.L1.R0.DB_25.pdf
/home/dimitri/projects/mRNA_miRNA/materials/mcff_generation/OUT/c-KIT.ft50.L1.R0.DB_26.pdf
/home/dimitri/projects/mRNA_miRNA/materials/mcff_generation/OUT/c-KIT.ft50.L1.R0.DB_27.pdf
/home/dimitri/projects/mRNA_miRNA/materials/mcff_generation/OUT/c-KIT.ft50.L1.R0.DB_28.pdf
/home/dimitri/projects/mRNA_miRNA/materials/mcff_generation/OUT/c-KIT.ft50.L1.R0.DB_29.pdf
/home/dimitri/projects/mRNA_miRNA/materials/mcff_generation/OUT/c-KIT.ft50.L1.R0.DB_30.pdf
/home/dimitri/projects/mRNA_miRNA/materials/mcff_generation/OUT/c-KIT.ft50.L1.R0.DB_31.pdf
/home/dimitri/projects/mRNA_miRNA/materials/mcff_generation/OUT/c-KIT.ft50.L1.R0.DB_32.pdf
/home/dimitri/projects/mRNA_miRNA/materials/mcff_generation/OUT/c-KIT.ft50.L1.R0.DB_33.pdf
/home/dimitri/projects/mRNA_miRNA/materials/mcff_generation/OUT/c-KIT.ft50.L1.R0.DB_34.pdf
/home/dimitri/projects/mRNA_miRNA/materials/mcff_generation/OUT/c-KIT.ft50.L1.R0.DB_35.pdf
/home/dimitri/projects/mRNA_miRNA/materials/mcff_generation/OUT/c-KIT.ft50.L1.R0.DB_36.pdf
/home/dimitri/projects/mRNA_miRNA/materials/mcff_generation/OUT/c-KIT.ft50.L1.R0.DB_37.pdf
/home/dimitri/projects/mRNA_miRNA/materials/mcff_generation/OUT/c-KIT.ft50.L1.R0.DB_38.pdf
/home/dimitri/projects/mRNA_miRNA/materials/mcff_generation/OUT/c-KIT.ft50.L1.R0.DB_39.pdf
/home/dimitri/projects/mRNA_miRNA/materials/mcff_generation/OUT/c-KIT.ft50.L1.R0.DB_40.pdf
/home/dimitri/projects/mRNA_miRNA/materials/mcff_generation/OUT/c-KIT.ft50.L1.R0.DB_41.pdf
/home/dimitri/projects/mRNA_miRNA/materials/mcff_generation/OUT/c-KIT.ft50.L1.R0.DB_42.pdf
/home/dimitri/projects/mRNA_miRNA/materials/mcff_generation/OUT/c-KIT.ft50.L1.R0.DB_43.pdf
/home/dimitri/projects/mRNA_miRNA/materials/mcff_generation/OUT/c-KIT.ft50.L1.R0.DB_44.pdf
/home/dimitri/projects/mRNA_miRNA/materials/mcff_generation/OUT/c-KIT.ft50.L1.R0.DB_45.pdf
/home/dimitri/projects/mRNA_miRNA/materials/mcff_generation/OUT/c-KIT.ft50.L1.R0.DB_46.pdf
/home/dimitri/projects/mRNA_miRNA/materials/mcff_generation/OUT/c-KIT.ft50.L1.R0.DB_47.pdf
/home/dimitri/projects/mRNA_miRNA/materials/mcff_generation/OUT/c-KIT.ft50.L1.R0.DB_48.pdf
/home/dimitri/projects/mRNA_miRNA/materials/mcff_generation/OUT/c-KIT.ft50.L1.R0.DB_49.pdf
/home/dimitri/projects/mRNA_miRNA/materials/mcff_generation/OUT/c-KIT.ft50.L2.R0.DB_00.pdf
/home/dimitri/projects/mRNA_miRNA/materials/mcff_generation/OUT/c-KIT.ft50.L2.R0.DB_01.pdf
/home/dimitri/projects/mRNA_miRNA/materials/mcff_generation/OUT/c-KIT.ft50.L2.R0.DB_02.pdf
/home/dimitri/projects/mRNA_miRNA/materials/mcff_generation/OUT/c-KIT.ft50.L2.R0.DB_03.pdf
/home/dimitri/projects/mRNA_miRNA/materials/mcff_generation/OUT/c-KIT.ft50.L2.R0.DB_04.pdf
/home/dimitri/projects/mRNA_miRNA/materials/mcff_generation/OUT/c-KIT.ft50.L2.R0.DB_05.pdf
/home/dimitri/projects/mRNA_miRNA/materials/mcff_generation/OUT/c-KIT.ft50.L2.R0.DB_06.pdf
/home/dimitri/projects/mRNA_miRNA/materials/mcff_generation/OUT/c-KIT.ft50.L2.R0.DB_07.pdf
/home/dimitri/projects/mRNA_miRNA/materials/mcff_generation/OUT/c-KIT.ft50.L2.R0.DB_08.pdf
/home/dimitri/projects/mRNA_miRNA/materials/mcff_generation/OUT/c-KIT.ft50.L2.R0.DB_09.pdf
/home/dimitri/projects/mRNA_miRNA/materials/mcff_generation/OUT/c-KIT.ft50.L2.R0.DB_10.pdf
/home/dimitri/projects/mRNA_miRNA/materials/mcff_generation/OUT/c-KIT.ft50.L2.R0.DB_11.pdf
/home/dimitri/projects/mRNA_miRNA/materials/mcff_generation/OUT/c-KIT.ft50.L2.R0.DB_12.pdf
/home/dimitri/projects/mRNA_miRNA/materials/mcff_generation/OUT/c-KIT.ft50.L2.R0.DB_13.pdf
/home/dimitri/projects/mRNA_miRNA/materials/mcff_generation/OUT/c-KIT.ft50.L2.R0.DB_14.pdf
/home/dimitri/projects/mRNA_miRNA/materials/mcff_generation/OUT/c-KIT.ft50.L2.R0.DB_15.pdf
/home/dimitri/projects/mRNA_miRNA/materials/mcff_generation/OUT/c-KIT.ft50.L2.R0.DB_16.pdf
/home/dimitri/projects/mRNA_miRNA/materials/mcff_generation/OUT/c-KIT.ft50.L2.R0.DB_17.pdf
/home/dimitri/projects/mRNA_miRNA/materials/mcff_generation/OUT/c-KIT.ft50.L2.R0.DB_18.pdf
/home/dimitri/projects/mRNA_miRNA/materials/mcff_generation/OUT/c-KIT.ft50.L2.R0.DB_19.pdf
/home/dimitri/projects/mRNA_miRNA/materials/mcff_generation/OUT/c-KIT.ft50.L2.R0.DB_20.pdf
/home/dimitri/projects/mRNA_miRNA/materials/mcff_generation/OUT/c-KIT.ft50.L2.R0.DB_21.pdf
/home/dimitri/projects/mRNA_miRNA/materials/mcff_generation/OUT/c-KIT.ft50.L2.R0.DB_22.pdf
/home/dimitri/projects/mRNA_miRNA/materials/mcff_generation/OUT/c-KIT.ft50.L2.R0.DB_23.pdf
/home/dimitri/projects/mRNA_miRNA/materials/mcff_generation/OUT/c-KIT.ft50.L2.R0.DB_24.pdf
/home/dimitri/projects/mRNA_miRNA/materials/mcff_generation/OUT/c-KIT.ft50.L2.R0.DB_25.pdf
/home/dimitri/projects/mRNA_miRNA/materials/mcff_generation/OUT/c-KIT.ft50.L2.R0.DB_26.pdf
/home/dimitri/projects/mRNA_miRNA/materials/mcff_generation/OUT/c-KIT.ft50.L2.R0.DB_27.pdf
/home/dimitri/projects/mRNA_miRNA/materials/mcff_generation/OUT/c-KIT.ft50.L2.R0.DB_28.pdf
/home/dimitri/projects/mRNA_miRNA/materials/mcff_generation/OUT/c-KIT.ft50.L2.R0.DB_29.pdf
/home/dimitri/projects/mRNA_miRNA/materials/mcff_generation/OUT/c-KIT.ft50.L2.R0.DB_30.pdf
/home/dimitri/projects/mRNA_miRNA/materials/mcff_generation/OUT/c-KIT.ft50.L2.R0.DB_31.pdf
/home/dimitri/projects/mRNA_miRNA/materials/mcff_generation/OUT/c-KIT.ft50.L2.R0.DB_32.pdf
/home/dimitri/projects/mRNA_miRNA/materials/mcff_generation/OUT/c-KIT.ft50.L2.R0.DB_33.pdf
/home/dimitri/projects/mRNA_miRNA/materials/mcff_generation/OUT/c-KIT.ft50.L2.R0.DB_34.pdf
/home/dimitri/projects/mRNA_miRNA/materials/mcff_generation/OUT/c-KIT.ft50.L2.R0.DB_35.pdf
/home/dimitri/projects/mRNA_miRNA/materials/mcff_generation/OUT/c-KIT.ft50.L2.R0.DB_36.pdf
/home/dimitri/projects/mRNA_miRNA/materials/mcff_generation/OUT/c-KIT.ft50.L2.R0.DB_37.pdf
/home/dimitri/projects/mRNA_miRNA/materials/mcff_generation/OUT/c-KIT.ft50.L2.R0.DB_38.pdf
/home/dimitri/projects/mRNA_miRNA/materials/mcff_generation/OUT/c-KIT.ft50.L2.R0.DB_39.pdf
/home/dimitri/projects/mRNA_miRNA/materials/mcff_generation/OUT/c-KIT.ft50.L2.R0.DB_40.pdf
/home/dimitri/projects/mRNA_miRNA/materials/mcff_generation/OUT/c-KIT.ft50.L2.R0.DB_41.pdf
/home/dimitri/projects/mRNA_miRNA/materials/mcff_generation/OUT/c-KIT.ft50.L2.R0.DB_42.pdf
/home/dimitri/projects/mRNA_miRNA/materials/mcff_generation/OUT/c-KIT.ft50.L2.R0.DB_43.pdf
/home/dimitri/projects/mRNA_miRNA/materials/mcff_generation/OUT/c-KIT.ft50.L2.R0.DB_44.pdf
/home/dimitri/projects/mRNA_miRNA/materials/mcff_generation/OUT/c-KIT.ft50.L2.R0.DB_45.pdf
/home/dimitri/projects/mRNA_miRNA/materials/mcff_generation/OUT/c-KIT.ft50.L2.R0.DB_46.pdf
/home/dimitri/projects/mRNA_miRNA/materials/mcff_generation/OUT/c-KIT.ft50.L2.R0.DB_47.pdf
/home/dimitri/projects/mRNA_miRNA/materials/mcff_generation/OUT/c-KIT.ft50.L2.R0.DB_48.pdf
/home/dimitri/projects/mRNA_miRNA/materials/mcff_generation/OUT/c-KIT.ft50.L2.R0.DB_49.pdf
/home/dimitri/projects/mRNA_miRNA/materials/mcff_generation/OUT/c-KIT.ft50.L3.R0.DB_00.pdf
/home/dimitri/projects/mRNA_miRNA/materials/mcff_generation/OUT/c-KIT.ft50.L3.R0.DB_01.pdf
/home/dimitri/projects/mRNA_miRNA/materials/mcff_generation/OUT/c-KIT.ft50.L3.R0.DB_02.pdf
/home/dimitri/projects/mRNA_miRNA/materials/mcff_generation/OUT/c-KIT.ft50.L3.R0.DB_03.pdf
/home/dimitri/projects/mRNA_miRNA/materials/mcff_generation/OUT/c-KIT.ft50.L3.R0.DB_04.pdf
/home/dimitri/projects/mRNA_miRNA/materials/mcff_generation/OUT/c-KIT.ft50.L3.R0.DB_05.pdf
/home/dimitri/projects/mRNA_miRNA/materials/mcff_generation/OUT/c-KIT.ft50.L3.R0.DB_06.pdf
/home/dimitri/projects/mRNA_miRNA/materials/mcff_generation/OUT/c-KIT.ft50.L3.R0.DB_07.pdf
/home/dimitri/projects/mRNA_miRNA/materials/mcff_generation/OUT/c-KIT.ft50.L3.R0.DB_08.pdf
/home/dimitri/projects/mRNA_miRNA/materials/mcff_generation/OUT/c-KIT.ft50.L3.R0.DB_09.pdf
/home/dimitri/projects/mRNA_miRNA/materials/mcff_generation/OUT/c-KIT.ft50.L3.R0.DB_10.pdf
/home/dimitri/projects/mRNA_miRNA/materials/mcff_generation/OUT/c-KIT.ft50.L3.R0.DB_11.pdf
/home/dimitri/projects/mRNA_miRNA/materials/mcff_generation/OUT/c-KIT.ft50.L3.R0.DB_12.pdf
/home/dimitri/projects/mRNA_miRNA/materials/mcff_generation/OUT/c-KIT.ft50.L3.R0.DB_13.pdf
/home/dimitri/projects/mRNA_miRNA/materials/mcff_generation/OUT/c-KIT.ft50.L3.R0.DB_14.pdf
/home/dimitri/projects/mRNA_miRNA/materials/mcff_generation/OUT/c-KIT.ft50.L3.R0.DB_15.pdf
/home/dimitri/projects/mRNA_miRNA/materials/mcff_generation/OUT/c-KIT.ft50.L3.R0.DB_16.pdf
/home/dimitri/projects/mRNA_miRNA/materials/mcff_generation/OUT/c-KIT.ft50.L3.R0.DB_17.pdf
/home/dimitri/projects/mRNA_miRNA/materials/mcff_generation/OUT/c-KIT.ft50.L3.R0.DB_18.pdf
/home/dimitri/projects/mRNA_miRNA/materials/mcff_generation/OUT/c-KIT.ft50.L3.R0.DB_19.pdf
/home/dimitri/projects/mRNA_miRNA/materials/mcff_generation/OUT/c-KIT.ft50.L3.R0.DB_20.pdf
/home/dimitri/projects/mRNA_miRNA/materials/mcff_generation/OUT/c-KIT.ft50.L3.R0.DB_21.pdf
/home/dimitri/projects/mRNA_miRNA/materials/mcff_generation/OUT/c-KIT.ft50.L3.R0.DB_22.pdf
/home/dimitri/projects/mRNA_miRNA/materials/mcff_generation/OUT/c-KIT.ft50.L3.R0.DB_23.pdf
/home/dimitri/projects/mRNA_miRNA/materials/mcff_generation/OUT/c-KIT.ft50.L3.R0.DB_24.pdf
/home/dimitri/projects/mRNA_miRNA/materials/mcff_generation/OUT/c-KIT.ft50.L3.R0.DB_25.pdf
/home/dimitri/projects/mRNA_miRNA/materials/mcff_generation/OUT/c-KIT.ft50.L3.R0.DB_26.pdf
/home/dimitri/projects/mRNA_miRNA/materials/mcff_generation/OUT/c-KIT.ft50.L3.R0.DB_27.pdf
/home/dimitri/projects/mRNA_miRNA/materials/mcff_generation/OUT/c-KIT.ft50.L3.R0.DB_28.pdf
/home/dimitri/projects/mRNA_miRNA/materials/mcff_generation/OUT/c-KIT.ft50.L3.R0.DB_29.pdf
/home/dimitri/projects/mRNA_miRNA/materials/mcff_generation/OUT/c-KIT.ft50.L3.R0.DB_30.pdf
/home/dimitri/projects/mRNA_miRNA/materials/mcff_generation/OUT/c-KIT.ft50.L3.R0.DB_31.pdf
/home/dimitri/projects/mRNA_miRNA/materials/mcff_generation/OUT/c-KIT.ft50.L3.R0.DB_32.pdf
/home/dimitri/projects/mRNA_miRNA/materials/mcff_generation/OUT/c-KIT.ft50.L3.R0.DB_33.pdf
/home/dimitri/projects/mRNA_miRNA/materials/mcff_generation/OUT/c-KIT.ft50.L3.R0.DB_34.pdf
/home/dimitri/projects/mRNA_miRNA/materials/mcff_generation/OUT/c-KIT.ft50.L3.R0.DB_35.pdf
/home/dimitri/projects/mRNA_miRNA/materials/mcff_generation/OUT/c-KIT.ft50.L3.R0.DB_36.pdf
/home/dimitri/projects/mRNA_miRNA/materials/mcff_generation/OUT/c-KIT.ft50.L3.R0.DB_37.pdf
/home/dimitri/projects/mRNA_miRNA/materials/mcff_generation/OUT/c-KIT.ft50.L3.R0.DB_38.pdf
/home/dimitri/projects/mRNA_miRNA/materials/mcff_generation/OUT/c-KIT.ft50.L3.R0.DB_39.pdf
/home/dimitri/projects/mRNA_miRNA/materials/mcff_generation/OUT/c-KIT.ft50.L3.R0.DB_40.pdf
/home/dimitri/projects/mRNA_miRNA/materials/mcff_generation/OUT/c-KIT.ft50.L3.R0.DB_41.pdf
/home/dimitri/projects/mRNA_miRNA/materials/mcff_generation/OUT/c-KIT.ft50.L3.R0.DB_42.pdf
/home/dimitri/projects/mRNA_miRNA/materials/mcff_generation/OUT/c-KIT.ft50.L3.R0.DB_43.pdf
/home/dimitri/projects/mRNA_miRNA/materials/mcff_generation/OUT/c-KIT.ft50.L3.R0.DB_44.pdf
/home/dimitri/projects/mRNA_miRNA/materials/mcff_generation/OUT/c-KIT.ft50.L3.R0.DB_45.pdf
/home/dimitri/projects/mRNA_miRNA/materials/mcff_generation/OUT/c-KIT.ft50.L3.R0.DB_46.pdf
/home/dimitri/projects/mRNA_miRNA/materials/mcff_generation/OUT/c-KIT.ft50.L3.R0.DB_47.pdf
/home/dimitri/projects/mRNA_miRNA/materials/mcff_generation/OUT/c-KIT.ft50.L3.R0.DB_48.pdf
/home/dimitri/projects/mRNA_miRNA/materials/mcff_generation/OUT/c-KIT.ft50.L3.R0.DB_49.pdf
/home/dimitri/projects/mRNA_miRNA/materials/mcff_generation/OUT/c-KIT.ft50.L4.R0.DB_00.pdf
/home/dimitri/projects/mRNA_miRNA/materials/mcff_generation/OUT/c-KIT.ft50.L4.R0.DB_01.pdf
/home/dimitri/projects/mRNA_miRNA/materials/mcff_generation/OUT/c-KIT.ft50.L4.R0.DB_02.pdf
/home/dimitri/projects/mRNA_miRNA/materials/mcff_generation/OUT/c-KIT.ft50.L4.R0.DB_03.pdf
/home/dimitri/projects/mRNA_miRNA/materials/mcff_generation/OUT/c-KIT.ft50.L4.R0.DB_04.pdf
/home/dimitri/projects/mRNA_miRNA/materials/mcff_generation/OUT/c-KIT.ft50.L4.R0.DB_05.pdf
/home/dimitri/projects/mRNA_miRNA/materials/mcff_generation/OUT/c-KIT.ft50.L4.R0.DB_06.pdf
/home/dimitri/projects/mRNA_miRNA/materials/mcff_generation/OUT/c-KIT.ft50.L4.R0.DB_07.pdf
/home/dimitri/projects/mRNA_miRNA/materials/mcff_generation/OUT/c-KIT.ft50.L4.R0.DB_08.pdf
/home/dimitri/projects/mRNA_miRNA/materials/mcff_generation/OUT/c-KIT.ft50.L4.R0.DB_09.pdf
/home/dimitri/projects/mRNA_miRNA/materials/mcff_generation/OUT/c-KIT.ft50.L4.R0.DB_10.pdf
/home/dimitri/projects/mRNA_miRNA/materials/mcff_generation/OUT/c-KIT.ft50.L4.R0.DB_11.pdf
/home/dimitri/projects/mRNA_miRNA/materials/mcff_generation/OUT/c-KIT.ft50.L4.R0.DB_12.pdf
/home/dimitri/projects/mRNA_miRNA/materials/mcff_generation/OUT/c-KIT.ft50.L4.R0.DB_13.pdf
/home/dimitri/projects/mRNA_miRNA/materials/mcff_generation/OUT/c-KIT.ft50.L4.R0.DB_14.pdf
/home/dimitri/projects/mRNA_miRNA/materials/mcff_generation/OUT/c-KIT.ft50.L4.R0.DB_15.pdf
/home/dimitri/projects/mRNA_miRNA/materials/mcff_generation/OUT/c-KIT.ft50.L4.R0.DB_16.pdf
/home/dimitri/projects/mRNA_miRNA/materials/mcff_generation/OUT/c-KIT.ft50.L4.R0.DB_17.pdf
/home/dimitri/projects/mRNA_miRNA/materials/mcff_generation/OUT/c-KIT.ft50.L4.R0.DB_18.pdf
/home/dimitri/projects/mRNA_miRNA/materials/mcff_generation/OUT/c-KIT.ft50.L4.R0.DB_19.pdf
/home/dimitri/projects/mRNA_miRNA/materials/mcff_generation/OUT/c-KIT.ft50.L4.R0.DB_20.pdf
/home/dimitri/projects/mRNA_miRNA/materials/mcff_generation/OUT/c-KIT.ft50.L4.R0.DB_21.pdf
/home/dimitri/projects/mRNA_miRNA/materials/mcff_generation/OUT/c-KIT.ft50.L4.R0.DB_22.pdf
/home/dimitri/projects/mRNA_miRNA/materials/mcff_generation/OUT/c-KIT.ft50.L4.R0.DB_23.pdf
/home/dimitri/projects/mRNA_miRNA/materials/mcff_generation/OUT/c-KIT.ft50.L4.R0.DB_24.pdf
/home/dimitri/projects/mRNA_miRNA/materials/mcff_generation/OUT/c-KIT.ft50.L4.R0.DB_25.pdf
/home/dimitri/projects/mRNA_miRNA/materials/mcff_generation/OUT/c-KIT.ft50.L4.R0.DB_26.pdf
/home/dimitri/projects/mRNA_miRNA/materials/mcff_generation/OUT/c-KIT.ft50.L4.R0.DB_27.pdf
/home/dimitri/projects/mRNA_miRNA/materials/mcff_generation/OUT/c-KIT.ft50.L4.R0.DB_28.pdf
/home/dimitri/projects/mRNA_miRNA/materials/mcff_generation/OUT/c-KIT.ft50.L4.R0.DB_29.pdf
/home/dimitri/projects/mRNA_miRNA/materials/mcff_generation/OUT/c-KIT.ft50.L4.R0.DB_30.pdf
/home/dimitri/projects/mRNA_miRNA/materials/mcff_generation/OUT/c-KIT.ft50.L4.R0.DB_31.pdf
/home/dimitri/projects/mRNA_miRNA/materials/mcff_generation/OUT/c-KIT.ft50.L4.R0.DB_32.pdf
/home/dimitri/projects/mRNA_miRNA/materials/mcff_generation/OUT/c-KIT.ft50.L4.R0.DB_33.pdf
/home/dimitri/projects/mRNA_miRNA/materials/mcff_generation/OUT/c-KIT.ft50.L4.R0.DB_34.pdf
/home/dimitri/projects/mRNA_miRNA/materials/mcff_generation/OUT/c-KIT.ft50.L4.R0.DB_35.pdf
/home/dimitri/projects/mRNA_miRNA/materials/mcff_generation/OUT/c-KIT.ft50.L4.R0.DB_36.pdf
/home/dimitri/projects/mRNA_miRNA/materials/mcff_generation/OUT/c-KIT.ft50.L4.R0.DB_37.pdf
/home/dimitri/projects/mRNA_miRNA/materials/mcff_generation/OUT/c-KIT.ft50.L4.R0.DB_38.pdf
/home/dimitri/projects/mRNA_miRNA/materials/mcff_generation/OUT/c-KIT.ft50.L4.R0.DB_39.pdf
/home/dimitri/projects/mRNA_miRNA/materials/mcff_generation/OUT/c-KIT.ft50.L4.R0.DB_40.pdf
/home/dimitri/projects/mRNA_miRNA/materials/mcff_generation/OUT/c-KIT.ft50.L4.R0.DB_41.pdf
/home/dimitri/projects/mRNA_miRNA/materials/mcff_generation/OUT/c-KIT.ft50.L4.R0.DB_42.pdf
/home/dimitri/projects/mRNA_miRNA/materials/mcff_generation/OUT/c-KIT.ft50.L4.R0.DB_43.pdf
/home/dimitri/projects/mRNA_miRNA/materials/mcff_generation/OUT/c-KIT.ft50.L4.R0.DB_44.pdf
/home/dimitri/projects/mRNA_miRNA/materials/mcff_generation/OUT/c-KIT.ft50.L4.R0.DB_45.pdf
/home/dimitri/projects/mRNA_miRNA/materials/mcff_generation/OUT/c-KIT.ft50.L4.R0.DB_46.pdf
/home/dimitri/projects/mRNA_miRNA/materials/mcff_generation/OUT/c-KIT.ft50.L4.R0.DB_47.pdf
/home/dimitri/projects/mRNA_miRNA/materials/mcff_generation/OUT/c-KIT.ft50.L4.R0.DB_48.pdf
/home/dimitri/projects/mRNA_miRNA/materials/mcff_generation/OUT/c-KIT.ft50.L4.R0.DB_49.pdf
/home/dimitri/projects/mRNA_miRNA/materials/mcff_generation/OUT/c-KIT.ft50.L5.R0.DB_00.pdf
/home/dimitri/projects/mRNA_miRNA/materials/mcff_generation/OUT/c-KIT.ft50.L5.R0.DB_01.pdf
/home/dimitri/projects/mRNA_miRNA/materials/mcff_generation/OUT/c-KIT.ft50.L5.R0.DB_02.pdf
/home/dimitri/projects/mRNA_miRNA/materials/mcff_generation/OUT/c-KIT.ft50.L5.R0.DB_03.pdf
/home/dimitri/projects/mRNA_miRNA/materials/mcff_generation/OUT/c-KIT.ft50.L5.R0.DB_04.pdf
/home/dimitri/projects/mRNA_miRNA/materials/mcff_generation/OUT/c-KIT.ft50.L5.R0.DB_05.pdf
/home/dimitri/projects/mRNA_miRNA/materials/mcff_generation/OUT/c-KIT.ft50.L5.R0.DB_06.pdf
/home/dimitri/projects/mRNA_miRNA/materials/mcff_generation/OUT/c-KIT.ft50.L5.R0.DB_07.pdf
/home/dimitri/projects/mRNA_miRNA/materials/mcff_generation/OUT/c-KIT.ft50.L5.R0.DB_08.pdf
/home/dimitri/projects/mRNA_miRNA/materials/mcff_generation/OUT/c-KIT.ft50.L5.R0.DB_09.pdf
/home/dimitri/projects/mRNA_miRNA/materials/mcff_generation/OUT/c-KIT.ft50.L5.R0.DB_10.pdf
/home/dimitri/projects/mRNA_miRNA/materials/mcff_generation/OUT/c-KIT.ft50.L5.R0.DB_11.pdf
/home/dimitri/projects/mRNA_miRNA/materials/mcff_generation/OUT/c-KIT.ft50.L5.R0.DB_12.pdf
/home/dimitri/projects/mRNA_miRNA/materials/mcff_generation/OUT/c-KIT.ft50.L5.R0.DB_13.pdf
/home/dimitri/projects/mRNA_miRNA/materials/mcff_generation/OUT/c-KIT.ft50.L5.R0.DB_14.pdf
/home/dimitri/projects/mRNA_miRNA/materials/mcff_generation/OUT/c-KIT.ft50.L5.R0.DB_15.pdf
/home/dimitri/projects/mRNA_miRNA/materials/mcff_generation/OUT/c-KIT.ft50.L5.R0.DB_16.pdf
/home/dimitri/projects/mRNA_miRNA/materials/mcff_generation/OUT/c-KIT.ft50.L5.R0.DB_17.pdf
/home/dimitri/projects/mRNA_miRNA/materials/mcff_generation/OUT/c-KIT.ft50.L5.R0.DB_18.pdf
/home/dimitri/projects/mRNA_miRNA/materials/mcff_generation/OUT/c-KIT.ft50.L5.R0.DB_19.pdf
/home/dimitri/projects/mRNA_miRNA/materials/mcff_generation/OUT/c-KIT.ft50.L5.R0.DB_20.pdf
/home/dimitri/projects/mRNA_miRNA/materials/mcff_generation/OUT/c-KIT.ft50.L5.R0.DB_21.pdf
/home/dimitri/projects/mRNA_miRNA/materials/mcff_generation/OUT/c-KIT.ft50.L5.R0.DB_22.pdf
/home/dimitri/projects/mRNA_miRNA/materials/mcff_generation/OUT/c-KIT.ft50.L5.R0.DB_23.pdf
/home/dimitri/projects/mRNA_miRNA/materials/mcff_generation/OUT/c-KIT.ft50.L5.R0.DB_24.pdf
/home/dimitri/projects/mRNA_miRNA/materials/mcff_generation/OUT/c-KIT.ft50.L5.R0.DB_25.pdf
/home/dimitri/projects/mRNA_miRNA/materials/mcff_generation/OUT/c-KIT.ft50.L5.R0.DB_26.pdf
/home/dimitri/projects/mRNA_miRNA/materials/mcff_generation/OUT/c-KIT.ft50.L5.R0.DB_27.pdf
/home/dimitri/projects/mRNA_miRNA/materials/mcff_generation/OUT/c-KIT.ft50.L5.R0.DB_28.pdf
/home/dimitri/projects/mRNA_miRNA/materials/mcff_generation/OUT/c-KIT.ft50.L5.R0.DB_29.pdf
/home/dimitri/projects/mRNA_miRNA/materials/mcff_generation/OUT/c-KIT.ft50.L5.R0.DB_30.pdf
/home/dimitri/projects/mRNA_miRNA/materials/mcff_generation/OUT/c-KIT.ft50.L5.R0.DB_31.pdf
/home/dimitri/projects/mRNA_miRNA/materials/mcff_generation/OUT/c-KIT.ft50.L5.R0.DB_32.pdf
/home/dimitri/projects/mRNA_miRNA/materials/mcff_generation/OUT/c-KIT.ft50.L5.R0.DB_33.pdf
/home/dimitri/projects/mRNA_miRNA/materials/mcff_generation/OUT/c-KIT.ft50.L5.R0.DB_34.pdf
/home/dimitri/projects/mRNA_miRNA/materials/mcff_generation/OUT/c-KIT.ft50.L5.R0.DB_35.pdf
/home/dimitri/projects/mRNA_miRNA/materials/mcff_generation/OUT/c-KIT.ft50.L5.R0.DB_36.pdf
/home/dimitri/projects/mRNA_miRNA/materials/mcff_generation/OUT/c-KIT.ft50.L5.R0.DB_37.pdf
/home/dimitri/projects/mRNA_miRNA/materials/mcff_generation/OUT/c-KIT.ft50.L5.R0.DB_38.pdf
/home/dimitri/projects/mRNA_miRNA/materials/mcff_generation/OUT/c-KIT.ft50.L5.R0.DB_39.pdf
/home/dimitri/projects/mRNA_miRNA/materials/mcff_generation/OUT/c-KIT.ft50.L5.R0.DB_40.pdf
/home/dimitri/projects/mRNA_miRNA/materials/mcff_generation/OUT/c-KIT.ft50.L5.R0.DB_41.pdf
/home/dimitri/projects/mRNA_miRNA/materials/mcff_generation/OUT/c-KIT.ft50.L5.R0.DB_42.pdf
/home/dimitri/projects/mRNA_miRNA/materials/mcff_generation/OUT/c-KIT.ft50.L5.R0.DB_43.pdf
/home/dimitri/projects/mRNA_miRNA/materials/mcff_generation/OUT/c-KIT.ft50.L5.R0.DB_44.pdf
/home/dimitri/projects/mRNA_miRNA/materials/mcff_generation/OUT/c-KIT.ft50.L5.R0.DB_45.pdf
/home/dimitri/projects/mRNA_miRNA/materials/mcff_generation/OUT/c-KIT.ft50.L5.R0.DB_46.pdf
/home/dimitri/projects/mRNA_miRNA/materials/mcff_generation/OUT/c-KIT.ft50.L5.R0.DB_47.pdf
/home/dimitri/projects/mRNA_miRNA/materials/mcff_generation/OUT/c-KIT.ft50.L5.R0.DB_48.pdf
/home/dimitri/projects/mRNA_miRNA/materials/mcff_generation/OUT/c-KIT.ft50.L5.R0.DB_49.pdf
/home/dimitri/projects/mRNA_miRNA/materials/mcff_generation/OUT/c-KIT.ft50.L6.R0.DB_00.pdf
/home/dimitri/projects/mRNA_miRNA/materials/mcff_generation/OUT/c-KIT.ft50.L6.R0.DB_01.pdf
/home/dimitri/projects/mRNA_miRNA/materials/mcff_generation/OUT/c-KIT.ft50.L6.R0.DB_02.pdf
/home/dimitri/projects/mRNA_miRNA/materials/mcff_generation/OUT/c-KIT.ft50.L6.R0.DB_03.pdf
/home/dimitri/projects/mRNA_miRNA/materials/mcff_generation/OUT/c-KIT.ft50.L6.R0.DB_04.pdf
/home/dimitri/projects/mRNA_miRNA/materials/mcff_generation/OUT/c-KIT.ft50.L6.R0.DB_05.pdf
/home/dimitri/projects/mRNA_miRNA/materials/mcff_generation/OUT/c-KIT.ft50.L6.R0.DB_06.pdf
/home/dimitri/projects/mRNA_miRNA/materials/mcff_generation/OUT/c-KIT.ft50.L6.R0.DB_07.pdf
/home/dimitri/projects/mRNA_miRNA/materials/mcff_generation/OUT/c-KIT.ft50.L6.R0.DB_08.pdf
/home/dimitri/projects/mRNA_miRNA/materials/mcff_generation/OUT/c-KIT.ft50.L6.R0.DB_09.pdf
/home/dimitri/projects/mRNA_miRNA/materials/mcff_generation/OUT/c-KIT.ft50.L6.R0.DB_10.pdf
/home/dimitri/projects/mRNA_miRNA/materials/mcff_generation/OUT/c-KIT.ft50.L6.R0.DB_11.pdf
/home/dimitri/projects/mRNA_miRNA/materials/mcff_generation/OUT/c-KIT.ft50.L6.R0.DB_12.pdf
/home/dimitri/projects/mRNA_miRNA/materials/mcff_generation/OUT/c-KIT.ft50.L6.R0.DB_13.pdf
/home/dimitri/projects/mRNA_miRNA/materials/mcff_generation/OUT/c-KIT.ft50.L6.R0.DB_14.pdf
/home/dimitri/projects/mRNA_miRNA/materials/mcff_generation/OUT/c-KIT.ft50.L6.R0.DB_15.pdf
/home/dimitri/projects/mRNA_miRNA/materials/mcff_generation/OUT/c-KIT.ft50.L6.R0.DB_16.pdf
/home/dimitri/projects/mRNA_miRNA/materials/mcff_generation/OUT/c-KIT.ft50.L6.R0.DB_17.pdf
/home/dimitri/projects/mRNA_miRNA/materials/mcff_generation/OUT/c-KIT.ft50.L6.R0.DB_18.pdf
/home/dimitri/projects/mRNA_miRNA/materials/mcff_generation/OUT/c-KIT.ft50.L6.R0.DB_19.pdf
/home/dimitri/projects/mRNA_miRNA/materials/mcff_generation/OUT/c-KIT.ft50.L6.R0.DB_20.pdf
/home/dimitri/projects/mRNA_miRNA/materials/mcff_generation/OUT/c-KIT.ft50.L6.R0.DB_21.pdf
/home/dimitri/projects/mRNA_miRNA/materials/mcff_generation/OUT/c-KIT.ft50.L6.R0.DB_22.pdf
/home/dimitri/projects/mRNA_miRNA/materials/mcff_generation/OUT/c-KIT.ft50.L6.R0.DB_23.pdf
/home/dimitri/projects/mRNA_miRNA/materials/mcff_generation/OUT/c-KIT.ft50.L6.R0.DB_24.pdf
/home/dimitri/projects/mRNA_miRNA/materials/mcff_generation/OUT/c-KIT.ft50.L6.R0.DB_25.pdf
/home/dimitri/projects/mRNA_miRNA/materials/mcff_generation/OUT/c-KIT.ft50.L6.R0.DB_26.pdf
/home/dimitri/projects/mRNA_miRNA/materials/mcff_generation/OUT/c-KIT.ft50.L6.R0.DB_27.pdf
/home/dimitri/projects/mRNA_miRNA/materials/mcff_generation/OUT/c-KIT.ft50.L6.R0.DB_28.pdf
/home/dimitri/projects/mRNA_miRNA/materials/mcff_generation/OUT/c-KIT.ft50.L6.R0.DB_29.pdf
/home/dimitri/projects/mRNA_miRNA/materials/mcff_generation/OUT/c-KIT.ft50.L6.R0.DB_30.pdf
/home/dimitri/projects/mRNA_miRNA/materials/mcff_generation/OUT/c-KIT.ft50.L6.R0.DB_31.pdf
/home/dimitri/projects/mRNA_miRNA/materials/mcff_generation/OUT/c-KIT.ft50.L6.R0.DB_32.pdf
/home/dimitri/projects/mRNA_miRNA/materials/mcff_generation/OUT/c-KIT.ft50.L6.R0.DB_33.pdf
/home/dimitri/projects/mRNA_miRNA/materials/mcff_generation/OUT/c-KIT.ft50.L6.R0.DB_34.pdf
/home/dimitri/projects/mRNA_miRNA/materials/mcff_generation/OUT/c-KIT.ft50.L6.R0.DB_35.pdf
/home/dimitri/projects/mRNA_miRNA/materials/mcff_generation/OUT/c-KIT.ft50.L6.R0.DB_36.pdf
/home/dimitri/projects/mRNA_miRNA/materials/mcff_generation/OUT/c-KIT.ft50.L6.R0.DB_37.pdf
/home/dimitri/projects/mRNA_miRNA/materials/mcff_generation/OUT/c-KIT.ft50.L6.R0.DB_38.pdf
/home/dimitri/projects/mRNA_miRNA/materials/mcff_generation/OUT/c-KIT.ft50.L6.R0.DB_39.pdf
/home/dimitri/projects/mRNA_miRNA/materials/mcff_generation/OUT/c-KIT.ft50.L6.R0.DB_40.pdf
/home/dimitri/projects/mRNA_miRNA/materials/mcff_generation/OUT/c-KIT.ft50.L6.R0.DB_41.pdf
/home/dimitri/projects/mRNA_miRNA/materials/mcff_generation/OUT/c-KIT.ft50.L6.R0.DB_42.pdf
/home/dimitri/projects/mRNA_miRNA/materials/mcff_generation/OUT/c-KIT.ft50.L6.R0.DB_43.pdf
/home/dimitri/projects/mRNA_miRNA/materials/mcff_generation/OUT/c-KIT.ft50.L6.R0.DB_44.pdf
/home/dimitri/projects/mRNA_miRNA/materials/mcff_generation/OUT/c-KIT.ft50.L6.R0.DB_45.pdf
/home/dimitri/projects/mRNA_miRNA/materials/mcff_generation/OUT/c-KIT.ft50.L6.R0.DB_46.pdf
/home/dimitri/projects/mRNA_miRNA/materials/mcff_generation/OUT/c-KIT.ft50.L6.R0.DB_47.pdf
/home/dimitri/projects/mRNA_miRNA/materials/mcff_generation/OUT/c-KIT.ft50.L6.R0.DB_48.pdf
/home/dimitri/projects/mRNA_miRNA/materials/mcff_generation/OUT/c-KIT.ft50.L6.R0.DB_49.pdf
/home/dimitri/projects/mRNA_miRNA/materials/mcff_generation/OUT/c-KIT.ft50.L7.R0.DB_00.pdf
/home/dimitri/projects/mRNA_miRNA/materials/mcff_generation/OUT/c-KIT.ft50.L7.R0.DB_01.pdf
/home/dimitri/projects/mRNA_miRNA/materials/mcff_generation/OUT/c-KIT.ft50.L7.R0.DB_02.pdf
/home/dimitri/projects/mRNA_miRNA/materials/mcff_generation/OUT/c-KIT.ft50.L7.R0.DB_03.pdf
/home/dimitri/projects/mRNA_miRNA/materials/mcff_generation/OUT/c-KIT.ft50.L7.R0.DB_04.pdf
/home/dimitri/projects/mRNA_miRNA/materials/mcff_generation/OUT/c-KIT.ft50.L7.R0.DB_05.pdf
/home/dimitri/projects/mRNA_miRNA/materials/mcff_generation/OUT/c-KIT.ft50.L7.R0.DB_06.pdf
/home/dimitri/projects/mRNA_miRNA/materials/mcff_generation/OUT/c-KIT.ft50.L7.R0.DB_07.pdf
/home/dimitri/projects/mRNA_miRNA/materials/mcff_generation/OUT/c-KIT.ft50.L7.R0.DB_08.pdf
/home/dimitri/projects/mRNA_miRNA/materials/mcff_generation/OUT/c-KIT.ft50.L7.R0.DB_09.pdf
/home/dimitri/projects/mRNA_miRNA/materials/mcff_generation/OUT/c-KIT.ft50.L7.R0.DB_10.pdf
/home/dimitri/projects/mRNA_miRNA/materials/mcff_generation/OUT/c-KIT.ft50.L7.R0.DB_11.pdf
/home/dimitri/projects/mRNA_miRNA/materials/mcff_generation/OUT/c-KIT.ft50.L7.R0.DB_12.pdf
/home/dimitri/projects/mRNA_miRNA/materials/mcff_generation/OUT/c-KIT.ft50.L7.R0.DB_13.pdf
/home/dimitri/projects/mRNA_miRNA/materials/mcff_generation/OUT/c-KIT.ft50.L7.R0.DB_14.pdf
/home/dimitri/projects/mRNA_miRNA/materials/mcff_generation/OUT/c-KIT.ft50.L7.R0.DB_15.pdf
/home/dimitri/projects/mRNA_miRNA/materials/mcff_generation/OUT/c-KIT.ft50.L7.R0.DB_16.pdf
/home/dimitri/projects/mRNA_miRNA/materials/mcff_generation/OUT/c-KIT.ft50.L7.R0.DB_17.pdf
/home/dimitri/projects/mRNA_miRNA/materials/mcff_generation/OUT/c-KIT.ft50.L7.R0.DB_18.pdf
/home/dimitri/projects/mRNA_miRNA/materials/mcff_generation/OUT/c-KIT.ft50.L7.R0.DB_19.pdf
/home/dimitri/projects/mRNA_miRNA/materials/mcff_generation/OUT/c-KIT.ft50.L7.R0.DB_20.pdf
/home/dimitri/projects/mRNA_miRNA/materials/mcff_generation/OUT/c-KIT.ft50.L7.R0.DB_21.pdf
/home/dimitri/projects/mRNA_miRNA/materials/mcff_generation/OUT/c-KIT.ft50.L7.R0.DB_22.pdf
/home/dimitri/projects/mRNA_miRNA/materials/mcff_generation/OUT/c-KIT.ft50.L7.R0.DB_23.pdf
/home/dimitri/projects/mRNA_miRNA/materials/mcff_generation/OUT/c-KIT.ft50.L7.R0.DB_24.pdf
/home/dimitri/projects/mRNA_miRNA/materials/mcff_generation/OUT/c-KIT.ft50.L7.R0.DB_25.pdf
/home/dimitri/projects/mRNA_miRNA/materials/mcff_generation/OUT/c-KIT.ft50.L7.R0.DB_26.pdf
/home/dimitri/projects/mRNA_miRNA/materials/mcff_generation/OUT/c-KIT.ft50.L7.R0.DB_27.pdf
/home/dimitri/projects/mRNA_miRNA/materials/mcff_generation/OUT/c-KIT.ft50.L7.R0.DB_28.pdf
/home/dimitri/projects/mRNA_miRNA/materials/mcff_generation/OUT/c-KIT.ft50.L7.R0.DB_29.pdf
/home/dimitri/projects/mRNA_miRNA/materials/mcff_generation/OUT/c-KIT.ft50.L7.R0.DB_30.pdf
/home/dimitri/projects/mRNA_miRNA/materials/mcff_generation/OUT/c-KIT.ft50.L7.R0.DB_31.pdf
/home/dimitri/projects/mRNA_miRNA/materials/mcff_generation/OUT/c-KIT.ft50.L7.R0.DB_32.pdf
/home/dimitri/projects/mRNA_miRNA/materials/mcff_generation/OUT/c-KIT.ft50.L7.R0.DB_33.pdf
/home/dimitri/projects/mRNA_miRNA/materials/mcff_generation/OUT/c-KIT.ft50.L7.R0.DB_34.pdf
/home/dimitri/projects/mRNA_miRNA/materials/mcff_generation/OUT/c-KIT.ft50.L7.R0.DB_35.pdf
/home/dimitri/projects/mRNA_miRNA/materials/mcff_generation/OUT/c-KIT.ft50.L7.R0.DB_36.pdf
/home/dimitri/projects/mRNA_miRNA/materials/mcff_generation/OUT/c-KIT.ft50.L7.R0.DB_37.pdf
/home/dimitri/projects/mRNA_miRNA/materials/mcff_generation/OUT/c-KIT.ft50.L7.R0.DB_38.pdf
/home/dimitri/projects/mRNA_miRNA/materials/mcff_generation/OUT/c-KIT.ft50.L7.R0.DB_39.pdf
/home/dimitri/projects/mRNA_miRNA/materials/mcff_generation/OUT/c-KIT.ft50.L7.R0.DB_40.pdf
/home/dimitri/projects/mRNA_miRNA/materials/mcff_generation/OUT/c-KIT.ft50.L7.R0.DB_41.pdf
/home/dimitri/projects/mRNA_miRNA/materials/mcff_generation/OUT/c-KIT.ft50.L7.R0.DB_42.pdf
/home/dimitri/projects/mRNA_miRNA/materials/mcff_generation/OUT/c-KIT.ft50.L7.R0.DB_43.pdf
/home/dimitri/projects/mRNA_miRNA/materials/mcff_generation/OUT/c-KIT.ft50.L7.R0.DB_44.pdf
/home/dimitri/projects/mRNA_miRNA/materials/mcff_generation/OUT/c-KIT.ft50.L7.R0.DB_45.pdf
/home/dimitri/projects/mRNA_miRNA/materials/mcff_generation/OUT/c-KIT.ft50.L7.R0.DB_46.pdf
/home/dimitri/projects/mRNA_miRNA/materials/mcff_generation/OUT/c-KIT.ft50.L7.R0.DB_47.pdf
/home/dimitri/projects/mRNA_miRNA/materials/mcff_generation/OUT/c-KIT.ft50.L7.R0.DB_48.pdf
/home/dimitri/projects/mRNA_miRNA/materials/mcff_generation/OUT/c-KIT.ft50.L7.R0.DB_49.pdf
/home/dimitri/projects/mRNA_miRNA/materials/mcff_generation/OUT/c-KIT.ft50.L8.R0.DB_00.pdf
/home/dimitri/projects/mRNA_miRNA/materials/mcff_generation/OUT/c-KIT.ft50.L8.R0.DB_01.pdf
/home/dimitri/projects/mRNA_miRNA/materials/mcff_generation/OUT/c-KIT.ft50.L8.R0.DB_02.pdf
/home/dimitri/projects/mRNA_miRNA/materials/mcff_generation/OUT/c-KIT.ft50.L8.R0.DB_03.pdf
/home/dimitri/projects/mRNA_miRNA/materials/mcff_generation/OUT/c-KIT.ft50.L8.R0.DB_04.pdf
/home/dimitri/projects/mRNA_miRNA/materials/mcff_generation/OUT/c-KIT.ft50.L8.R0.DB_05.pdf
/home/dimitri/projects/mRNA_miRNA/materials/mcff_generation/OUT/c-KIT.ft50.L8.R0.DB_06.pdf
/home/dimitri/projects/mRNA_miRNA/materials/mcff_generation/OUT/c-KIT.ft50.L8.R0.DB_07.pdf
/home/dimitri/projects/mRNA_miRNA/materials/mcff_generation/OUT/c-KIT.ft50.L8.R0.DB_08.pdf
/home/dimitri/projects/mRNA_miRNA/materials/mcff_generation/OUT/c-KIT.ft50.L8.R0.DB_09.pdf
/home/dimitri/projects/mRNA_miRNA/materials/mcff_generation/OUT/c-KIT.ft50.L8.R0.DB_10.pdf
/home/dimitri/projects/mRNA_miRNA/materials/mcff_generation/OUT/c-KIT.ft50.L8.R0.DB_11.pdf
/home/dimitri/projects/mRNA_miRNA/materials/mcff_generation/OUT/c-KIT.ft50.L8.R0.DB_12.pdf
/home/dimitri/projects/mRNA_miRNA/materials/mcff_generation/OUT/c-KIT.ft50.L8.R0.DB_13.pdf
/home/dimitri/projects/mRNA_miRNA/materials/mcff_generation/OUT/c-KIT.ft50.L8.R0.DB_14.pdf
/home/dimitri/projects/mRNA_miRNA/materials/mcff_generation/OUT/c-KIT.ft50.L8.R0.DB_15.pdf
/home/dimitri/projects/mRNA_miRNA/materials/mcff_generation/OUT/c-KIT.ft50.L8.R0.DB_16.pdf
/home/dimitri/projects/mRNA_miRNA/materials/mcff_generation/OUT/c-KIT.ft50.L8.R0.DB_17.pdf
/home/dimitri/projects/mRNA_miRNA/materials/mcff_generation/OUT/c-KIT.ft50.L8.R0.DB_18.pdf
/home/dimitri/projects/mRNA_miRNA/materials/mcff_generation/OUT/c-KIT.ft50.L8.R0.DB_19.pdf
/home/dimitri/projects/mRNA_miRNA/materials/mcff_generation/OUT/c-KIT.ft50.L8.R0.DB_20.pdf
/home/dimitri/projects/mRNA_miRNA/materials/mcff_generation/OUT/c-KIT.ft50.L8.R0.DB_21.pdf
/home/dimitri/projects/mRNA_miRNA/materials/mcff_generation/OUT/c-KIT.ft50.L8.R0.DB_22.pdf
/home/dimitri/projects/mRNA_miRNA/materials/mcff_generation/OUT/c-KIT.ft50.L8.R0.DB_23.pdf
/home/dimitri/projects/mRNA_miRNA/materials/mcff_generation/OUT/c-KIT.ft50.L8.R0.DB_24.pdf
/home/dimitri/projects/mRNA_miRNA/materials/mcff_generation/OUT/c-KIT.ft50.L8.R0.DB_25.pdf
/home/dimitri/projects/mRNA_miRNA/materials/mcff_generation/OUT/c-KIT.ft50.L8.R0.DB_26.pdf
/home/dimitri/projects/mRNA_miRNA/materials/mcff_generation/OUT/c-KIT.ft50.L8.R0.DB_27.pdf
/home/dimitri/projects/mRNA_miRNA/materials/mcff_generation/OUT/c-KIT.ft50.L8.R0.DB_28.pdf
/home/dimitri/projects/mRNA_miRNA/materials/mcff_generation/OUT/c-KIT.ft50.L8.R0.DB_29.pdf
/home/dimitri/projects/mRNA_miRNA/materials/mcff_generation/OUT/c-KIT.ft50.L8.R0.DB_30.pdf
/home/dimitri/projects/mRNA_miRNA/materials/mcff_generation/OUT/c-KIT.ft50.L8.R0.DB_31.pdf
/home/dimitri/projects/mRNA_miRNA/materials/mcff_generation/OUT/c-KIT.ft50.L8.R0.DB_32.pdf
/home/dimitri/projects/mRNA_miRNA/materials/mcff_generation/OUT/c-KIT.ft50.L8.R0.DB_33.pdf
/home/dimitri/projects/mRNA_miRNA/materials/mcff_generation/OUT/c-KIT.ft50.L8.R0.DB_34.pdf
/home/dimitri/projects/mRNA_miRNA/materials/mcff_generation/OUT/c-KIT.ft50.L8.R0.DB_35.pdf
/home/dimitri/projects/mRNA_miRNA/materials/mcff_generation/OUT/c-KIT.ft50.L8.R0.DB_36.pdf
/home/dimitri/projects/mRNA_miRNA/materials/mcff_generation/OUT/c-KIT.ft50.L8.R0.DB_37.pdf
/home/dimitri/projects/mRNA_miRNA/materials/mcff_generation/OUT/c-KIT.ft50.L8.R0.DB_38.pdf
/home/dimitri/projects/mRNA_miRNA/materials/mcff_generation/OUT/c-KIT.ft50.L8.R0.DB_39.pdf
/home/dimitri/projects/mRNA_miRNA/materials/mcff_generation/OUT/c-KIT.ft50.L8.R0.DB_40.pdf
/home/dimitri/projects/mRNA_miRNA/materials/mcff_generation/OUT/c-KIT.ft50.L8.R0.DB_41.pdf
/home/dimitri/projects/mRNA_miRNA/materials/mcff_generation/OUT/c-KIT.ft50.L8.R0.DB_42.pdf
/home/dimitri/projects/mRNA_miRNA/materials/mcff_generation/OUT/c-KIT.ft50.L8.R0.DB_43.pdf
/home/dimitri/projects/mRNA_miRNA/materials/mcff_generation/OUT/c-KIT.ft50.L8.R0.DB_44.pdf
/home/dimitri/projects/mRNA_miRNA/materials/mcff_generation/OUT/c-KIT.ft50.L8.R0.DB_45.pdf
/home/dimitri/projects/mRNA_miRNA/materials/mcff_generation/OUT/c-KIT.ft50.L8.R0.DB_46.pdf
/home/dimitri/projects/mRNA_miRNA/materials/mcff_generation/OUT/c-KIT.ft50.L8.R0.DB_47.pdf
/home/dimitri/projects/mRNA_miRNA/materials/mcff_generation/OUT/c-KIT.ft50.L8.R0.DB_48.pdf
/home/dimitri/projects/mRNA_miRNA/materials/mcff_generation/OUT/c-KIT.ft50.L8.R0.DB_49.pdf
/home/dimitri/projects/mRNA_miRNA/materials/mcff_generation/OUT/CREB1.ft50.L0.R0.DB_00.pdf
/home/dimitri/projects/mRNA_miRNA/materials/mcff_generation/OUT/CREB1.ft50.L0.R0.DB_01.pdf
/home/dimitri/projects/mRNA_miRNA/materials/mcff_generation/OUT/CREB1.ft50.L0.R0.DB_02.pdf
/home/dimitri/projects/mRNA_miRNA/materials/mcff_generation/OUT/CREB1.ft50.L0.R0.DB_03.pdf
/home/dimitri/projects/mRNA_miRNA/materials/mcff_generation/OUT/CREB1.ft50.L0.R0.DB_04.pdf
/home/dimitri/projects/mRNA_miRNA/materials/mcff_generation/OUT/CREB1.ft50.L0.R0.DB_05.pdf
/home/dimitri/projects/mRNA_miRNA/materials/mcff_generation/OUT/CREB1.ft50.L0.R0.DB_06.pdf
/home/dimitri/projects/mRNA_miRNA/materials/mcff_generation/OUT/CREB1.ft50.L0.R0.DB_07.pdf
/home/dimitri/projects/mRNA_miRNA/materials/mcff_generation/OUT/CREB1.ft50.L0.R0.DB_08.pdf
/home/dimitri/projects/mRNA_miRNA/materials/mcff_generation/OUT/CREB1.ft50.L0.R0.DB_09.pdf
/home/dimitri/projects/mRNA_miRNA/materials/mcff_generation/OUT/CREB1.ft50.L0.R0.DB_10.pdf
/home/dimitri/projects/mRNA_miRNA/materials/mcff_generation/OUT/CREB1.ft50.L0.R0.DB_11.pdf
/home/dimitri/projects/mRNA_miRNA/materials/mcff_generation/OUT/CREB1.ft50.L0.R0.DB_12.pdf
/home/dimitri/projects/mRNA_miRNA/materials/mcff_generation/OUT/CREB1.ft50.L0.R0.DB_13.pdf
/home/dimitri/projects/mRNA_miRNA/materials/mcff_generation/OUT/CREB1.ft50.L0.R0.DB_14.pdf
/home/dimitri/projects/mRNA_miRNA/materials/mcff_generation/OUT/CREB1.ft50.L0.R0.DB_15.pdf
/home/dimitri/projects/mRNA_miRNA/materials/mcff_generation/OUT/CREB1.ft50.L0.R0.DB_16.pdf
/home/dimitri/projects/mRNA_miRNA/materials/mcff_generation/OUT/CREB1.ft50.L0.R0.DB_17.pdf
/home/dimitri/projects/mRNA_miRNA/materials/mcff_generation/OUT/CREB1.ft50.L0.R0.DB_18.pdf
/home/dimitri/projects/mRNA_miRNA/materials/mcff_generation/OUT/CREB1.ft50.L0.R0.DB_19.pdf
/home/dimitri/projects/mRNA_miRNA/materials/mcff_generation/OUT/CREB1.ft50.L0.R0.DB_20.pdf
/home/dimitri/projects/mRNA_miRNA/materials/mcff_generation/OUT/CREB1.ft50.L0.R0.DB_21.pdf
/home/dimitri/projects/mRNA_miRNA/materials/mcff_generation/OUT/CREB1.ft50.L0.R0.DB_22.pdf
/home/dimitri/projects/mRNA_miRNA/materials/mcff_generation/OUT/CREB1.ft50.L0.R0.DB_23.pdf
/home/dimitri/projects/mRNA_miRNA/materials/mcff_generation/OUT/CREB1.ft50.L0.R0.DB_24.pdf
/home/dimitri/projects/mRNA_miRNA/materials/mcff_generation/OUT/CREB1.ft50.L0.R0.DB_25.pdf
/home/dimitri/projects/mRNA_miRNA/materials/mcff_generation/OUT/CREB1.ft50.L0.R0.DB_26.pdf
/home/dimitri/projects/mRNA_miRNA/materials/mcff_generation/OUT/CREB1.ft50.L0.R0.DB_27.pdf
/home/dimitri/projects/mRNA_miRNA/materials/mcff_generation/OUT/CREB1.ft50.L0.R0.DB_28.pdf
/home/dimitri/projects/mRNA_miRNA/materials/mcff_generation/OUT/CREB1.ft50.L0.R0.DB_29.pdf
/home/dimitri/projects/mRNA_miRNA/materials/mcff_generation/OUT/CREB1.ft50.L0.R0.DB_30.pdf
/home/dimitri/projects/mRNA_miRNA/materials/mcff_generation/OUT/CREB1.ft50.L0.R0.DB_31.pdf
/home/dimitri/projects/mRNA_miRNA/materials/mcff_generation/OUT/CREB1.ft50.L0.R0.DB_32.pdf
/home/dimitri/projects/mRNA_miRNA/materials/mcff_generation/OUT/CREB1.ft50.L0.R0.DB_33.pdf
/home/dimitri/projects/mRNA_miRNA/materials/mcff_generation/OUT/CREB1.ft50.L0.R0.DB_34.pdf
/home/dimitri/projects/mRNA_miRNA/materials/mcff_generation/OUT/CREB1.ft50.L0.R0.DB_35.pdf
/home/dimitri/projects/mRNA_miRNA/materials/mcff_generation/OUT/CREB1.ft50.L0.R0.DB_36.pdf
/home/dimitri/projects/mRNA_miRNA/materials/mcff_generation/OUT/CREB1.ft50.L0.R0.DB_37.pdf
/home/dimitri/projects/mRNA_miRNA/materials/mcff_generation/OUT/CREB1.ft50.L0.R0.DB_38.pdf
/home/dimitri/projects/mRNA_miRNA/materials/mcff_generation/OUT/CREB1.ft50.L0.R0.DB_39.pdf
/home/dimitri/projects/mRNA_miRNA/materials/mcff_generation/OUT/CREB1.ft50.L0.R0.DB_40.pdf
/home/dimitri/projects/mRNA_miRNA/materials/mcff_generation/OUT/CREB1.ft50.L0.R0.DB_41.pdf
/home/dimitri/projects/mRNA_miRNA/materials/mcff_generation/OUT/CREB1.ft50.L0.R0.DB_42.pdf
/home/dimitri/projects/mRNA_miRNA/materials/mcff_generation/OUT/CREB1.ft50.L0.R0.DB_43.pdf
/home/dimitri/projects/mRNA_miRNA/materials/mcff_generation/OUT/CREB1.ft50.L0.R0.DB_44.pdf
/home/dimitri/projects/mRNA_miRNA/materials/mcff_generation/OUT/CREB1.ft50.L0.R0.DB_45.pdf
/home/dimitri/projects/mRNA_miRNA/materials/mcff_generation/OUT/CREB1.ft50.L0.R0.DB_46.pdf
/home/dimitri/projects/mRNA_miRNA/materials/mcff_generation/OUT/CREB1.ft50.L0.R0.DB_47.pdf
/home/dimitri/projects/mRNA_miRNA/materials/mcff_generation/OUT/CREB1.ft50.L0.R0.DB_48.pdf
/home/dimitri/projects/mRNA_miRNA/materials/mcff_generation/OUT/CREB1.ft50.L0.R0.DB_49.pdf
/home/dimitri/projects/mRNA_miRNA/materials/mcff_generation/OUT/CREB1.ft50.L1.R0.DB_00.pdf
/home/dimitri/projects/mRNA_miRNA/materials/mcff_generation/OUT/CREB1.ft50.L1.R0.DB_01.pdf
/home/dimitri/projects/mRNA_miRNA/materials/mcff_generation/OUT/CREB1.ft50.L1.R0.DB_02.pdf
/home/dimitri/projects/mRNA_miRNA/materials/mcff_generation/OUT/CREB1.ft50.L1.R0.DB_03.pdf
/home/dimitri/projects/mRNA_miRNA/materials/mcff_generation/OUT/CREB1.ft50.L1.R0.DB_04.pdf
/home/dimitri/projects/mRNA_miRNA/materials/mcff_generation/OUT/CREB1.ft50.L1.R0.DB_05.pdf
/home/dimitri/projects/mRNA_miRNA/materials/mcff_generation/OUT/CREB1.ft50.L1.R0.DB_06.pdf
/home/dimitri/projects/mRNA_miRNA/materials/mcff_generation/OUT/CREB1.ft50.L1.R0.DB_07.pdf
/home/dimitri/projects/mRNA_miRNA/materials/mcff_generation/OUT/CREB1.ft50.L1.R0.DB_08.pdf
/home/dimitri/projects/mRNA_miRNA/materials/mcff_generation/OUT/CREB1.ft50.L1.R0.DB_09.pdf
/home/dimitri/projects/mRNA_miRNA/materials/mcff_generation/OUT/CREB1.ft50.L1.R0.DB_10.pdf
/home/dimitri/projects/mRNA_miRNA/materials/mcff_generation/OUT/CREB1.ft50.L1.R0.DB_11.pdf
/home/dimitri/projects/mRNA_miRNA/materials/mcff_generation/OUT/CREB1.ft50.L1.R0.DB_12.pdf
/home/dimitri/projects/mRNA_miRNA/materials/mcff_generation/OUT/CREB1.ft50.L1.R0.DB_13.pdf
/home/dimitri/projects/mRNA_miRNA/materials/mcff_generation/OUT/CREB1.ft50.L1.R0.DB_14.pdf
/home/dimitri/projects/mRNA_miRNA/materials/mcff_generation/OUT/CREB1.ft50.L1.R0.DB_15.pdf
/home/dimitri/projects/mRNA_miRNA/materials/mcff_generation/OUT/CREB1.ft50.L1.R0.DB_16.pdf
/home/dimitri/projects/mRNA_miRNA/materials/mcff_generation/OUT/CREB1.ft50.L1.R0.DB_17.pdf
/home/dimitri/projects/mRNA_miRNA/materials/mcff_generation/OUT/CREB1.ft50.L1.R0.DB_18.pdf
/home/dimitri/projects/mRNA_miRNA/materials/mcff_generation/OUT/CREB1.ft50.L1.R0.DB_19.pdf
/home/dimitri/projects/mRNA_miRNA/materials/mcff_generation/OUT/CREB1.ft50.L1.R0.DB_20.pdf
/home/dimitri/projects/mRNA_miRNA/materials/mcff_generation/OUT/CREB1.ft50.L1.R0.DB_21.pdf
/home/dimitri/projects/mRNA_miRNA/materials/mcff_generation/OUT/CREB1.ft50.L1.R0.DB_22.pdf
/home/dimitri/projects/mRNA_miRNA/materials/mcff_generation/OUT/CREB1.ft50.L1.R0.DB_23.pdf
/home/dimitri/projects/mRNA_miRNA/materials/mcff_generation/OUT/CREB1.ft50.L1.R0.DB_24.pdf
/home/dimitri/projects/mRNA_miRNA/materials/mcff_generation/OUT/CREB1.ft50.L1.R0.DB_25.pdf
/home/dimitri/projects/mRNA_miRNA/materials/mcff_generation/OUT/CREB1.ft50.L1.R0.DB_26.pdf
/home/dimitri/projects/mRNA_miRNA/materials/mcff_generation/OUT/CREB1.ft50.L1.R0.DB_27.pdf
/home/dimitri/projects/mRNA_miRNA/materials/mcff_generation/OUT/CREB1.ft50.L1.R0.DB_28.pdf
/home/dimitri/projects/mRNA_miRNA/materials/mcff_generation/OUT/CREB1.ft50.L1.R0.DB_29.pdf
/home/dimitri/projects/mRNA_miRNA/materials/mcff_generation/OUT/CREB1.ft50.L1.R0.DB_30.pdf
/home/dimitri/projects/mRNA_miRNA/materials/mcff_generation/OUT/CREB1.ft50.L1.R0.DB_31.pdf
/home/dimitri/projects/mRNA_miRNA/materials/mcff_generation/OUT/CREB1.ft50.L1.R0.DB_32.pdf
/home/dimitri/projects/mRNA_miRNA/materials/mcff_generation/OUT/CREB1.ft50.L1.R0.DB_33.pdf
/home/dimitri/projects/mRNA_miRNA/materials/mcff_generation/OUT/CREB1.ft50.L1.R0.DB_34.pdf
/home/dimitri/projects/mRNA_miRNA/materials/mcff_generation/OUT/CREB1.ft50.L1.R0.DB_35.pdf
/home/dimitri/projects/mRNA_miRNA/materials/mcff_generation/OUT/CREB1.ft50.L1.R0.DB_36.pdf
/home/dimitri/projects/mRNA_miRNA/materials/mcff_generation/OUT/CREB1.ft50.L1.R0.DB_37.pdf
/home/dimitri/projects/mRNA_miRNA/materials/mcff_generation/OUT/CREB1.ft50.L1.R0.DB_38.pdf
/home/dimitri/projects/mRNA_miRNA/materials/mcff_generation/OUT/CREB1.ft50.L1.R0.DB_39.pdf
/home/dimitri/projects/mRNA_miRNA/materials/mcff_generation/OUT/CREB1.ft50.L1.R0.DB_40.pdf
/home/dimitri/projects/mRNA_miRNA/materials/mcff_generation/OUT/CREB1.ft50.L1.R0.DB_41.pdf
/home/dimitri/projects/mRNA_miRNA/materials/mcff_generation/OUT/CREB1.ft50.L1.R0.DB_42.pdf
/home/dimitri/projects/mRNA_miRNA/materials/mcff_generation/OUT/CREB1.ft50.L1.R0.DB_43.pdf
/home/dimitri/projects/mRNA_miRNA/materials/mcff_generation/OUT/CREB1.ft50.L1.R0.DB_44.pdf
/home/dimitri/projects/mRNA_miRNA/materials/mcff_generation/OUT/CREB1.ft50.L1.R0.DB_45.pdf
/home/dimitri/projects/mRNA_miRNA/materials/mcff_generation/OUT/CREB1.ft50.L1.R0.DB_46.pdf
/home/dimitri/projects/mRNA_miRNA/materials/mcff_generation/OUT/CREB1.ft50.L1.R0.DB_47.pdf
/home/dimitri/projects/mRNA_miRNA/materials/mcff_generation/OUT/CREB1.ft50.L1.R0.DB_48.pdf
/home/dimitri/projects/mRNA_miRNA/materials/mcff_generation/OUT/CREB1.ft50.L1.R0.DB_49.pdf
/home/dimitri/projects/mRNA_miRNA/materials/mcff_generation/OUT/CREB1.ft50.L2.R0.DB_00.pdf
/home/dimitri/projects/mRNA_miRNA/materials/mcff_generation/OUT/CREB1.ft50.L2.R0.DB_01.pdf
/home/dimitri/projects/mRNA_miRNA/materials/mcff_generation/OUT/CREB1.ft50.L2.R0.DB_02.pdf
/home/dimitri/projects/mRNA_miRNA/materials/mcff_generation/OUT/CREB1.ft50.L2.R0.DB_03.pdf
/home/dimitri/projects/mRNA_miRNA/materials/mcff_generation/OUT/CREB1.ft50.L2.R0.DB_04.pdf
/home/dimitri/projects/mRNA_miRNA/materials/mcff_generation/OUT/CREB1.ft50.L2.R0.DB_05.pdf
/home/dimitri/projects/mRNA_miRNA/materials/mcff_generation/OUT/CREB1.ft50.L2.R0.DB_06.pdf
/home/dimitri/projects/mRNA_miRNA/materials/mcff_generation/OUT/CREB1.ft50.L2.R0.DB_07.pdf
/home/dimitri/projects/mRNA_miRNA/materials/mcff_generation/OUT/CREB1.ft50.L2.R0.DB_08.pdf
/home/dimitri/projects/mRNA_miRNA/materials/mcff_generation/OUT/CREB1.ft50.L2.R0.DB_09.pdf
/home/dimitri/projects/mRNA_miRNA/materials/mcff_generation/OUT/CREB1.ft50.L2.R0.DB_10.pdf
/home/dimitri/projects/mRNA_miRNA/materials/mcff_generation/OUT/CREB1.ft50.L2.R0.DB_11.pdf
/home/dimitri/projects/mRNA_miRNA/materials/mcff_generation/OUT/CREB1.ft50.L2.R0.DB_12.pdf
/home/dimitri/projects/mRNA_miRNA/materials/mcff_generation/OUT/CREB1.ft50.L2.R0.DB_13.pdf
/home/dimitri/projects/mRNA_miRNA/materials/mcff_generation/OUT/CREB1.ft50.L2.R0.DB_14.pdf
/home/dimitri/projects/mRNA_miRNA/materials/mcff_generation/OUT/CREB1.ft50.L2.R0.DB_15.pdf
/home/dimitri/projects/mRNA_miRNA/materials/mcff_generation/OUT/CREB1.ft50.L2.R0.DB_16.pdf
/home/dimitri/projects/mRNA_miRNA/materials/mcff_generation/OUT/CREB1.ft50.L2.R0.DB_17.pdf
/home/dimitri/projects/mRNA_miRNA/materials/mcff_generation/OUT/CREB1.ft50.L2.R0.DB_18.pdf
/home/dimitri/projects/mRNA_miRNA/materials/mcff_generation/OUT/CREB1.ft50.L2.R0.DB_19.pdf
/home/dimitri/projects/mRNA_miRNA/materials/mcff_generation/OUT/CREB1.ft50.L2.R0.DB_20.pdf
/home/dimitri/projects/mRNA_miRNA/materials/mcff_generation/OUT/CREB1.ft50.L2.R0.DB_21.pdf
/home/dimitri/projects/mRNA_miRNA/materials/mcff_generation/OUT/CREB1.ft50.L2.R0.DB_22.pdf
/home/dimitri/projects/mRNA_miRNA/materials/mcff_generation/OUT/CREB1.ft50.L2.R0.DB_23.pdf
/home/dimitri/projects/mRNA_miRNA/materials/mcff_generation/OUT/CREB1.ft50.L2.R0.DB_24.pdf
/home/dimitri/projects/mRNA_miRNA/materials/mcff_generation/OUT/CREB1.ft50.L2.R0.DB_25.pdf
/home/dimitri/projects/mRNA_miRNA/materials/mcff_generation/OUT/CREB1.ft50.L2.R0.DB_26.pdf
/home/dimitri/projects/mRNA_miRNA/materials/mcff_generation/OUT/CREB1.ft50.L2.R0.DB_27.pdf
/home/dimitri/projects/mRNA_miRNA/materials/mcff_generation/OUT/CREB1.ft50.L2.R0.DB_28.pdf
/home/dimitri/projects/mRNA_miRNA/materials/mcff_generation/OUT/CREB1.ft50.L2.R0.DB_29.pdf
/home/dimitri/projects/mRNA_miRNA/materials/mcff_generation/OUT/CREB1.ft50.L2.R0.DB_30.pdf
/home/dimitri/projects/mRNA_miRNA/materials/mcff_generation/OUT/CREB1.ft50.L2.R0.DB_31.pdf
/home/dimitri/projects/mRNA_miRNA/materials/mcff_generation/OUT/CREB1.ft50.L2.R0.DB_32.pdf
/home/dimitri/projects/mRNA_miRNA/materials/mcff_generation/OUT/CREB1.ft50.L2.R0.DB_33.pdf
/home/dimitri/projects/mRNA_miRNA/materials/mcff_generation/OUT/CREB1.ft50.L2.R0.DB_34.pdf
/home/dimitri/projects/mRNA_miRNA/materials/mcff_generation/OUT/CREB1.ft50.L2.R0.DB_35.pdf
/home/dimitri/projects/mRNA_miRNA/materials/mcff_generation/OUT/CREB1.ft50.L2.R0.DB_36.pdf
/home/dimitri/projects/mRNA_miRNA/materials/mcff_generation/OUT/CREB1.ft50.L2.R0.DB_37.pdf
/home/dimitri/projects/mRNA_miRNA/materials/mcff_generation/OUT/CREB1.ft50.L2.R0.DB_38.pdf
/home/dimitri/projects/mRNA_miRNA/materials/mcff_generation/OUT/CREB1.ft50.L2.R0.DB_39.pdf
/home/dimitri/projects/mRNA_miRNA/materials/mcff_generation/OUT/CREB1.ft50.L2.R0.DB_40.pdf
/home/dimitri/projects/mRNA_miRNA/materials/mcff_generation/OUT/CREB1.ft50.L2.R0.DB_41.pdf
/home/dimitri/projects/mRNA_miRNA/materials/mcff_generation/OUT/CREB1.ft50.L2.R0.DB_42.pdf
/home/dimitri/projects/mRNA_miRNA/materials/mcff_generation/OUT/CREB1.ft50.L2.R0.DB_43.pdf
/home/dimitri/projects/mRNA_miRNA/materials/mcff_generation/OUT/CREB1.ft50.L2.R0.DB_44.pdf
/home/dimitri/projects/mRNA_miRNA/materials/mcff_generation/OUT/CREB1.ft50.L2.R0.DB_45.pdf
/home/dimitri/projects/mRNA_miRNA/materials/mcff_generation/OUT/CREB1.ft50.L2.R0.DB_46.pdf
/home/dimitri/projects/mRNA_miRNA/materials/mcff_generation/OUT/CREB1.ft50.L2.R0.DB_47.pdf
/home/dimitri/projects/mRNA_miRNA/materials/mcff_generation/OUT/CREB1.ft50.L2.R0.DB_48.pdf
/home/dimitri/projects/mRNA_miRNA/materials/mcff_generation/OUT/CREB1.ft50.L2.R0.DB_49.pdf
/home/dimitri/projects/mRNA_miRNA/materials/mcff_generation/OUT/CREB1.ft50.L3.R0.DB_00.pdf
/home/dimitri/projects/mRNA_miRNA/materials/mcff_generation/OUT/CREB1.ft50.L3.R0.DB_01.pdf
/home/dimitri/projects/mRNA_miRNA/materials/mcff_generation/OUT/CREB1.ft50.L3.R0.DB_02.pdf
/home/dimitri/projects/mRNA_miRNA/materials/mcff_generation/OUT/CREB1.ft50.L3.R0.DB_03.pdf
/home/dimitri/projects/mRNA_miRNA/materials/mcff_generation/OUT/CREB1.ft50.L3.R0.DB_04.pdf
/home/dimitri/projects/mRNA_miRNA/materials/mcff_generation/OUT/CREB1.ft50.L3.R0.DB_05.pdf
/home/dimitri/projects/mRNA_miRNA/materials/mcff_generation/OUT/CREB1.ft50.L3.R0.DB_06.pdf
/home/dimitri/projects/mRNA_miRNA/materials/mcff_generation/OUT/CREB1.ft50.L3.R0.DB_07.pdf
/home/dimitri/projects/mRNA_miRNA/materials/mcff_generation/OUT/CREB1.ft50.L3.R0.DB_08.pdf
/home/dimitri/projects/mRNA_miRNA/materials/mcff_generation/OUT/CREB1.ft50.L3.R0.DB_09.pdf
/home/dimitri/projects/mRNA_miRNA/materials/mcff_generation/OUT/CREB1.ft50.L3.R0.DB_10.pdf
/home/dimitri/projects/mRNA_miRNA/materials/mcff_generation/OUT/CREB1.ft50.L3.R0.DB_11.pdf
/home/dimitri/projects/mRNA_miRNA/materials/mcff_generation/OUT/CREB1.ft50.L3.R0.DB_12.pdf
/home/dimitri/projects/mRNA_miRNA/materials/mcff_generation/OUT/CREB1.ft50.L3.R0.DB_13.pdf
/home/dimitri/projects/mRNA_miRNA/materials/mcff_generation/OUT/CREB1.ft50.L3.R0.DB_14.pdf
/home/dimitri/projects/mRNA_miRNA/materials/mcff_generation/OUT/CREB1.ft50.L3.R0.DB_15.pdf
/home/dimitri/projects/mRNA_miRNA/materials/mcff_generation/OUT/CREB1.ft50.L3.R0.DB_16.pdf
/home/dimitri/projects/mRNA_miRNA/materials/mcff_generation/OUT/CREB1.ft50.L3.R0.DB_17.pdf
/home/dimitri/projects/mRNA_miRNA/materials/mcff_generation/OUT/CREB1.ft50.L3.R0.DB_18.pdf
/home/dimitri/projects/mRNA_miRNA/materials/mcff_generation/OUT/CREB1.ft50.L3.R0.DB_19.pdf
/home/dimitri/projects/mRNA_miRNA/materials/mcff_generation/OUT/CREB1.ft50.L3.R0.DB_20.pdf
/home/dimitri/projects/mRNA_miRNA/materials/mcff_generation/OUT/CREB1.ft50.L3.R0.DB_21.pdf
/home/dimitri/projects/mRNA_miRNA/materials/mcff_generation/OUT/CREB1.ft50.L3.R0.DB_22.pdf
/home/dimitri/projects/mRNA_miRNA/materials/mcff_generation/OUT/CREB1.ft50.L3.R0.DB_23.pdf
/home/dimitri/projects/mRNA_miRNA/materials/mcff_generation/OUT/CREB1.ft50.L3.R0.DB_24.pdf
/home/dimitri/projects/mRNA_miRNA/materials/mcff_generation/OUT/CREB1.ft50.L3.R0.DB_25.pdf
/home/dimitri/projects/mRNA_miRNA/materials/mcff_generation/OUT/CREB1.ft50.L3.R0.DB_26.pdf
/home/dimitri/projects/mRNA_miRNA/materials/mcff_generation/OUT/CREB1.ft50.L3.R0.DB_27.pdf
/home/dimitri/projects/mRNA_miRNA/materials/mcff_generation/OUT/CREB1.ft50.L3.R0.DB_28.pdf
/home/dimitri/projects/mRNA_miRNA/materials/mcff_generation/OUT/CREB1.ft50.L3.R0.DB_29.pdf
/home/dimitri/projects/mRNA_miRNA/materials/mcff_generation/OUT/CREB1.ft50.L3.R0.DB_30.pdf
/home/dimitri/projects/mRNA_miRNA/materials/mcff_generation/OUT/CREB1.ft50.L3.R0.DB_31.pdf
/home/dimitri/projects/mRNA_miRNA/materials/mcff_generation/OUT/CREB1.ft50.L3.R0.DB_32.pdf
/home/dimitri/projects/mRNA_miRNA/materials/mcff_generation/OUT/CREB1.ft50.L3.R0.DB_33.pdf
/home/dimitri/projects/mRNA_miRNA/materials/mcff_generation/OUT/CREB1.ft50.L3.R0.DB_34.pdf
/home/dimitri/projects/mRNA_miRNA/materials/mcff_generation/OUT/CREB1.ft50.L3.R0.DB_35.pdf
/home/dimitri/projects/mRNA_miRNA/materials/mcff_generation/OUT/CREB1.ft50.L3.R0.DB_36.pdf
/home/dimitri/projects/mRNA_miRNA/materials/mcff_generation/OUT/CREB1.ft50.L3.R0.DB_37.pdf
/home/dimitri/projects/mRNA_miRNA/materials/mcff_generation/OUT/CREB1.ft50.L3.R0.DB_38.pdf
/home/dimitri/projects/mRNA_miRNA/materials/mcff_generation/OUT/CREB1.ft50.L3.R0.DB_39.pdf
/home/dimitri/projects/mRNA_miRNA/materials/mcff_generation/OUT/CREB1.ft50.L3.R0.DB_40.pdf
/home/dimitri/projects/mRNA_miRNA/materials/mcff_generation/OUT/CREB1.ft50.L3.R0.DB_41.pdf
/home/dimitri/projects/mRNA_miRNA/materials/mcff_generation/OUT/CREB1.ft50.L3.R0.DB_42.pdf
/home/dimitri/projects/mRNA_miRNA/materials/mcff_generation/OUT/CREB1.ft50.L3.R0.DB_43.pdf
/home/dimitri/projects/mRNA_miRNA/materials/mcff_generation/OUT/CREB1.ft50.L3.R0.DB_44.pdf
/home/dimitri/projects/mRNA_miRNA/materials/mcff_generation/OUT/CREB1.ft50.L3.R0.DB_45.pdf
/home/dimitri/projects/mRNA_miRNA/materials/mcff_generation/OUT/CREB1.ft50.L3.R0.DB_46.pdf
/home/dimitri/projects/mRNA_miRNA/materials/mcff_generation/OUT/CREB1.ft50.L3.R0.DB_47.pdf
/home/dimitri/projects/mRNA_miRNA/materials/mcff_generation/OUT/CREB1.ft50.L3.R0.DB_48.pdf
/home/dimitri/projects/mRNA_miRNA/materials/mcff_generation/OUT/CREB1.ft50.L3.R0.DB_49.pdf
/home/dimitri/projects/mRNA_miRNA/materials/mcff_generation/OUT/CREB1.ft50.L4.R0.DB_00.pdf
/home/dimitri/projects/mRNA_miRNA/materials/mcff_generation/OUT/CREB1.ft50.L4.R0.DB_01.pdf
/home/dimitri/projects/mRNA_miRNA/materials/mcff_generation/OUT/CREB1.ft50.L4.R0.DB_02.pdf
/home/dimitri/projects/mRNA_miRNA/materials/mcff_generation/OUT/CREB1.ft50.L4.R0.DB_03.pdf
/home/dimitri/projects/mRNA_miRNA/materials/mcff_generation/OUT/CREB1.ft50.L4.R0.DB_04.pdf
/home/dimitri/projects/mRNA_miRNA/materials/mcff_generation/OUT/CREB1.ft50.L4.R0.DB_05.pdf
/home/dimitri/projects/mRNA_miRNA/materials/mcff_generation/OUT/CREB1.ft50.L4.R0.DB_06.pdf
/home/dimitri/projects/mRNA_miRNA/materials/mcff_generation/OUT/CREB1.ft50.L4.R0.DB_07.pdf
/home/dimitri/projects/mRNA_miRNA/materials/mcff_generation/OUT/CREB1.ft50.L4.R0.DB_08.pdf
/home/dimitri/projects/mRNA_miRNA/materials/mcff_generation/OUT/CREB1.ft50.L4.R0.DB_09.pdf
/home/dimitri/projects/mRNA_miRNA/materials/mcff_generation/OUT/CREB1.ft50.L4.R0.DB_10.pdf
/home/dimitri/projects/mRNA_miRNA/materials/mcff_generation/OUT/CREB1.ft50.L4.R0.DB_11.pdf
/home/dimitri/projects/mRNA_miRNA/materials/mcff_generation/OUT/CREB1.ft50.L4.R0.DB_12.pdf
/home/dimitri/projects/mRNA_miRNA/materials/mcff_generation/OUT/CREB1.ft50.L4.R0.DB_13.pdf
/home/dimitri/projects/mRNA_miRNA/materials/mcff_generation/OUT/CREB1.ft50.L4.R0.DB_14.pdf
/home/dimitri/projects/mRNA_miRNA/materials/mcff_generation/OUT/CREB1.ft50.L4.R0.DB_15.pdf
/home/dimitri/projects/mRNA_miRNA/materials/mcff_generation/OUT/CREB1.ft50.L4.R0.DB_16.pdf
/home/dimitri/projects/mRNA_miRNA/materials/mcff_generation/OUT/CREB1.ft50.L4.R0.DB_17.pdf
/home/dimitri/projects/mRNA_miRNA/materials/mcff_generation/OUT/CREB1.ft50.L4.R0.DB_18.pdf
/home/dimitri/projects/mRNA_miRNA/materials/mcff_generation/OUT/CREB1.ft50.L4.R0.DB_19.pdf
/home/dimitri/projects/mRNA_miRNA/materials/mcff_generation/OUT/CREB1.ft50.L4.R0.DB_20.pdf
/home/dimitri/projects/mRNA_miRNA/materials/mcff_generation/OUT/CREB1.ft50.L4.R0.DB_21.pdf
/home/dimitri/projects/mRNA_miRNA/materials/mcff_generation/OUT/CREB1.ft50.L4.R0.DB_22.pdf
/home/dimitri/projects/mRNA_miRNA/materials/mcff_generation/OUT/CREB1.ft50.L4.R0.DB_23.pdf
/home/dimitri/projects/mRNA_miRNA/materials/mcff_generation/OUT/CREB1.ft50.L4.R0.DB_24.pdf
/home/dimitri/projects/mRNA_miRNA/materials/mcff_generation/OUT/CREB1.ft50.L4.R0.DB_25.pdf
/home/dimitri/projects/mRNA_miRNA/materials/mcff_generation/OUT/CREB1.ft50.L4.R0.DB_26.pdf
/home/dimitri/projects/mRNA_miRNA/materials/mcff_generation/OUT/CREB1.ft50.L4.R0.DB_27.pdf
/home/dimitri/projects/mRNA_miRNA/materials/mcff_generation/OUT/CREB1.ft50.L4.R0.DB_28.pdf
/home/dimitri/projects/mRNA_miRNA/materials/mcff_generation/OUT/CREB1.ft50.L4.R0.DB_29.pdf
/home/dimitri/projects/mRNA_miRNA/materials/mcff_generation/OUT/CREB1.ft50.L4.R0.DB_30.pdf
/home/dimitri/projects/mRNA_miRNA/materials/mcff_generation/OUT/CREB1.ft50.L4.R0.DB_31.pdf
/home/dimitri/projects/mRNA_miRNA/materials/mcff_generation/OUT/CREB1.ft50.L4.R0.DB_32.pdf
/home/dimitri/projects/mRNA_miRNA/materials/mcff_generation/OUT/CREB1.ft50.L4.R0.DB_33.pdf
/home/dimitri/projects/mRNA_miRNA/materials/mcff_generation/OUT/CREB1.ft50.L4.R0.DB_34.pdf
/home/dimitri/projects/mRNA_miRNA/materials/mcff_generation/OUT/CREB1.ft50.L4.R0.DB_35.pdf
/home/dimitri/projects/mRNA_miRNA/materials/mcff_generation/OUT/CREB1.ft50.L4.R0.DB_36.pdf
/home/dimitri/projects/mRNA_miRNA/materials/mcff_generation/OUT/CREB1.ft50.L4.R0.DB_37.pdf
/home/dimitri/projects/mRNA_miRNA/materials/mcff_generation/OUT/CREB1.ft50.L4.R0.DB_38.pdf
/home/dimitri/projects/mRNA_miRNA/materials/mcff_generation/OUT/CREB1.ft50.L4.R0.DB_39.pdf
/home/dimitri/projects/mRNA_miRNA/materials/mcff_generation/OUT/CREB1.ft50.L4.R0.DB_40.pdf
/home/dimitri/projects/mRNA_miRNA/materials/mcff_generation/OUT/CREB1.ft50.L4.R0.DB_41.pdf
/home/dimitri/projects/mRNA_miRNA/materials/mcff_generation/OUT/CREB1.ft50.L4.R0.DB_42.pdf
/home/dimitri/projects/mRNA_miRNA/materials/mcff_generation/OUT/CREB1.ft50.L4.R0.DB_43.pdf
/home/dimitri/projects/mRNA_miRNA/materials/mcff_generation/OUT/CREB1.ft50.L4.R0.DB_44.pdf
/home/dimitri/projects/mRNA_miRNA/materials/mcff_generation/OUT/CREB1.ft50.L4.R0.DB_45.pdf
/home/dimitri/projects/mRNA_miRNA/materials/mcff_generation/OUT/CREB1.ft50.L4.R0.DB_46.pdf
/home/dimitri/projects/mRNA_miRNA/materials/mcff_generation/OUT/CREB1.ft50.L4.R0.DB_47.pdf
/home/dimitri/projects/mRNA_miRNA/materials/mcff_generation/OUT/CREB1.ft50.L4.R0.DB_48.pdf
/home/dimitri/projects/mRNA_miRNA/materials/mcff_generation/OUT/CREB1.ft50.L4.R0.DB_49.pdf
/home/dimitri/projects/mRNA_miRNA/materials/mcff_generation/OUT/CREB1.ft50.L5.R0.DB_00.pdf
/home/dimitri/projects/mRNA_miRNA/materials/mcff_generation/OUT/CREB1.ft50.L5.R0.DB_01.pdf
/home/dimitri/projects/mRNA_miRNA/materials/mcff_generation/OUT/CREB1.ft50.L5.R0.DB_02.pdf
/home/dimitri/projects/mRNA_miRNA/materials/mcff_generation/OUT/CREB1.ft50.L5.R0.DB_03.pdf
/home/dimitri/projects/mRNA_miRNA/materials/mcff_generation/OUT/CREB1.ft50.L5.R0.DB_04.pdf
/home/dimitri/projects/mRNA_miRNA/materials/mcff_generation/OUT/CREB1.ft50.L5.R0.DB_05.pdf
/home/dimitri/projects/mRNA_miRNA/materials/mcff_generation/OUT/CREB1.ft50.L5.R0.DB_06.pdf
/home/dimitri/projects/mRNA_miRNA/materials/mcff_generation/OUT/CREB1.ft50.L5.R0.DB_07.pdf
/home/dimitri/projects/mRNA_miRNA/materials/mcff_generation/OUT/CREB1.ft50.L5.R0.DB_08.pdf
/home/dimitri/projects/mRNA_miRNA/materials/mcff_generation/OUT/CREB1.ft50.L5.R0.DB_09.pdf
/home/dimitri/projects/mRNA_miRNA/materials/mcff_generation/OUT/CREB1.ft50.L5.R0.DB_10.pdf
/home/dimitri/projects/mRNA_miRNA/materials/mcff_generation/OUT/CREB1.ft50.L5.R0.DB_11.pdf
/home/dimitri/projects/mRNA_miRNA/materials/mcff_generation/OUT/CREB1.ft50.L5.R0.DB_12.pdf
/home/dimitri/projects/mRNA_miRNA/materials/mcff_generation/OUT/CREB1.ft50.L5.R0.DB_13.pdf
/home/dimitri/projects/mRNA_miRNA/materials/mcff_generation/OUT/CREB1.ft50.L5.R0.DB_14.pdf
/home/dimitri/projects/mRNA_miRNA/materials/mcff_generation/OUT/CREB1.ft50.L5.R0.DB_15.pdf
/home/dimitri/projects/mRNA_miRNA/materials/mcff_generation/OUT/CREB1.ft50.L5.R0.DB_16.pdf
/home/dimitri/projects/mRNA_miRNA/materials/mcff_generation/OUT/CREB1.ft50.L5.R0.DB_17.pdf
/home/dimitri/projects/mRNA_miRNA/materials/mcff_generation/OUT/CREB1.ft50.L5.R0.DB_18.pdf
/home/dimitri/projects/mRNA_miRNA/materials/mcff_generation/OUT/CREB1.ft50.L5.R0.DB_19.pdf
/home/dimitri/projects/mRNA_miRNA/materials/mcff_generation/OUT/CREB1.ft50.L5.R0.DB_20.pdf
/home/dimitri/projects/mRNA_miRNA/materials/mcff_generation/OUT/CREB1.ft50.L5.R0.DB_21.pdf
/home/dimitri/projects/mRNA_miRNA/materials/mcff_generation/OUT/CREB1.ft50.L5.R0.DB_22.pdf
/home/dimitri/projects/mRNA_miRNA/materials/mcff_generation/OUT/CREB1.ft50.L5.R0.DB_23.pdf
/home/dimitri/projects/mRNA_miRNA/materials/mcff_generation/OUT/CREB1.ft50.L5.R0.DB_24.pdf
/home/dimitri/projects/mRNA_miRNA/materials/mcff_generation/OUT/CREB1.ft50.L5.R0.DB_25.pdf
/home/dimitri/projects/mRNA_miRNA/materials/mcff_generation/OUT/CREB1.ft50.L5.R0.DB_26.pdf
/home/dimitri/projects/mRNA_miRNA/materials/mcff_generation/OUT/CREB1.ft50.L5.R0.DB_27.pdf
/home/dimitri/projects/mRNA_miRNA/materials/mcff_generation/OUT/CREB1.ft50.L5.R0.DB_28.pdf
/home/dimitri/projects/mRNA_miRNA/materials/mcff_generation/OUT/CREB1.ft50.L5.R0.DB_29.pdf
/home/dimitri/projects/mRNA_miRNA/materials/mcff_generation/OUT/CREB1.ft50.L5.R0.DB_30.pdf
/home/dimitri/projects/mRNA_miRNA/materials/mcff_generation/OUT/CREB1.ft50.L5.R0.DB_31.pdf
/home/dimitri/projects/mRNA_miRNA/materials/mcff_generation/OUT/CREB1.ft50.L5.R0.DB_32.pdf
/home/dimitri/projects/mRNA_miRNA/materials/mcff_generation/OUT/CREB1.ft50.L5.R0.DB_33.pdf
/home/dimitri/projects/mRNA_miRNA/materials/mcff_generation/OUT/CREB1.ft50.L5.R0.DB_34.pdf
/home/dimitri/projects/mRNA_miRNA/materials/mcff_generation/OUT/CREB1.ft50.L5.R0.DB_35.pdf
/home/dimitri/projects/mRNA_miRNA/materials/mcff_generation/OUT/CREB1.ft50.L5.R0.DB_36.pdf
/home/dimitri/projects/mRNA_miRNA/materials/mcff_generation/OUT/CREB1.ft50.L5.R0.DB_37.pdf
/home/dimitri/projects/mRNA_miRNA/materials/mcff_generation/OUT/CREB1.ft50.L5.R0.DB_38.pdf
/home/dimitri/projects/mRNA_miRNA/materials/mcff_generation/OUT/CREB1.ft50.L5.R0.DB_39.pdf
/home/dimitri/projects/mRNA_miRNA/materials/mcff_generation/OUT/CREB1.ft50.L5.R0.DB_40.pdf
/home/dimitri/projects/mRNA_miRNA/materials/mcff_generation/OUT/CREB1.ft50.L5.R0.DB_41.pdf
/home/dimitri/projects/mRNA_miRNA/materials/mcff_generation/OUT/CREB1.ft50.L5.R0.DB_42.pdf
/home/dimitri/projects/mRNA_miRNA/materials/mcff_generation/OUT/CREB1.ft50.L5.R0.DB_43.pdf
/home/dimitri/projects/mRNA_miRNA/materials/mcff_generation/OUT/CREB1.ft50.L5.R0.DB_44.pdf
/home/dimitri/projects/mRNA_miRNA/materials/mcff_generation/OUT/CREB1.ft50.L5.R0.DB_45.pdf
/home/dimitri/projects/mRNA_miRNA/materials/mcff_generation/OUT/CREB1.ft50.L5.R0.DB_46.pdf
/home/dimitri/projects/mRNA_miRNA/materials/mcff_generation/OUT/CREB1.ft50.L5.R0.DB_47.pdf
/home/dimitri/projects/mRNA_miRNA/materials/mcff_generation/OUT/CREB1.ft50.L5.R0.DB_48.pdf
/home/dimitri/projects/mRNA_miRNA/materials/mcff_generation/OUT/CREB1.ft50.L5.R0.DB_49.pdf
/home/dimitri/projects/mRNA_miRNA/materials/mcff_generation/OUT/CREB1.ft50.L6.R0.DB_00.pdf
/home/dimitri/projects/mRNA_miRNA/materials/mcff_generation/OUT/CREB1.ft50.L6.R0.DB_01.pdf
/home/dimitri/projects/mRNA_miRNA/materials/mcff_generation/OUT/CREB1.ft50.L6.R0.DB_02.pdf
/home/dimitri/projects/mRNA_miRNA/materials/mcff_generation/OUT/CREB1.ft50.L6.R0.DB_03.pdf
/home/dimitri/projects/mRNA_miRNA/materials/mcff_generation/OUT/CREB1.ft50.L6.R0.DB_04.pdf
/home/dimitri/projects/mRNA_miRNA/materials/mcff_generation/OUT/CREB1.ft50.L6.R0.DB_05.pdf
/home/dimitri/projects/mRNA_miRNA/materials/mcff_generation/OUT/CREB1.ft50.L6.R0.DB_06.pdf
/home/dimitri/projects/mRNA_miRNA/materials/mcff_generation/OUT/CREB1.ft50.L6.R0.DB_07.pdf
/home/dimitri/projects/mRNA_miRNA/materials/mcff_generation/OUT/CREB1.ft50.L6.R0.DB_08.pdf
/home/dimitri/projects/mRNA_miRNA/materials/mcff_generation/OUT/CREB1.ft50.L6.R0.DB_09.pdf
/home/dimitri/projects/mRNA_miRNA/materials/mcff_generation/OUT/CREB1.ft50.L6.R0.DB_10.pdf
/home/dimitri/projects/mRNA_miRNA/materials/mcff_generation/OUT/CREB1.ft50.L6.R0.DB_11.pdf
/home/dimitri/projects/mRNA_miRNA/materials/mcff_generation/OUT/CREB1.ft50.L6.R0.DB_12.pdf
/home/dimitri/projects/mRNA_miRNA/materials/mcff_generation/OUT/CREB1.ft50.L6.R0.DB_13.pdf
/home/dimitri/projects/mRNA_miRNA/materials/mcff_generation/OUT/CREB1.ft50.L6.R0.DB_14.pdf
/home/dimitri/projects/mRNA_miRNA/materials/mcff_generation/OUT/CREB1.ft50.L6.R0.DB_15.pdf
/home/dimitri/projects/mRNA_miRNA/materials/mcff_generation/OUT/CREB1.ft50.L6.R0.DB_16.pdf
/home/dimitri/projects/mRNA_miRNA/materials/mcff_generation/OUT/CREB1.ft50.L6.R0.DB_17.pdf
/home/dimitri/projects/mRNA_miRNA/materials/mcff_generation/OUT/CREB1.ft50.L6.R0.DB_18.pdf
/home/dimitri/projects/mRNA_miRNA/materials/mcff_generation/OUT/CREB1.ft50.L6.R0.DB_19.pdf
/home/dimitri/projects/mRNA_miRNA/materials/mcff_generation/OUT/CREB1.ft50.L6.R0.DB_20.pdf
/home/dimitri/projects/mRNA_miRNA/materials/mcff_generation/OUT/CREB1.ft50.L6.R0.DB_21.pdf
/home/dimitri/projects/mRNA_miRNA/materials/mcff_generation/OUT/CREB1.ft50.L6.R0.DB_22.pdf
/home/dimitri/projects/mRNA_miRNA/materials/mcff_generation/OUT/CREB1.ft50.L6.R0.DB_23.pdf
/home/dimitri/projects/mRNA_miRNA/materials/mcff_generation/OUT/CREB1.ft50.L6.R0.DB_24.pdf
/home/dimitri/projects/mRNA_miRNA/materials/mcff_generation/OUT/CREB1.ft50.L6.R0.DB_25.pdf
/home/dimitri/projects/mRNA_miRNA/materials/mcff_generation/OUT/CREB1.ft50.L6.R0.DB_26.pdf
/home/dimitri/projects/mRNA_miRNA/materials/mcff_generation/OUT/CREB1.ft50.L6.R0.DB_27.pdf
/home/dimitri/projects/mRNA_miRNA/materials/mcff_generation/OUT/CREB1.ft50.L6.R0.DB_28.pdf
/home/dimitri/projects/mRNA_miRNA/materials/mcff_generation/OUT/CREB1.ft50.L6.R0.DB_29.pdf
/home/dimitri/projects/mRNA_miRNA/materials/mcff_generation/OUT/CREB1.ft50.L6.R0.DB_30.pdf
/home/dimitri/projects/mRNA_miRNA/materials/mcff_generation/OUT/CREB1.ft50.L6.R0.DB_31.pdf
/home/dimitri/projects/mRNA_miRNA/materials/mcff_generation/OUT/CREB1.ft50.L6.R0.DB_32.pdf
/home/dimitri/projects/mRNA_miRNA/materials/mcff_generation/OUT/CREB1.ft50.L6.R0.DB_33.pdf
/home/dimitri/projects/mRNA_miRNA/materials/mcff_generation/OUT/CREB1.ft50.L6.R0.DB_34.pdf
/home/dimitri/projects/mRNA_miRNA/materials/mcff_generation/OUT/CREB1.ft50.L6.R0.DB_35.pdf
/home/dimitri/projects/mRNA_miRNA/materials/mcff_generation/OUT/CREB1.ft50.L6.R0.DB_36.pdf
/home/dimitri/projects/mRNA_miRNA/materials/mcff_generation/OUT/CREB1.ft50.L6.R0.DB_37.pdf
/home/dimitri/projects/mRNA_miRNA/materials/mcff_generation/OUT/CREB1.ft50.L6.R0.DB_38.pdf
/home/dimitri/projects/mRNA_miRNA/materials/mcff_generation/OUT/CREB1.ft50.L6.R0.DB_39.pdf
/home/dimitri/projects/mRNA_miRNA/materials/mcff_generation/OUT/CREB1.ft50.L6.R0.DB_40.pdf
/home/dimitri/projects/mRNA_miRNA/materials/mcff_generation/OUT/CREB1.ft50.L6.R0.DB_41.pdf
/home/dimitri/projects/mRNA_miRNA/materials/mcff_generation/OUT/CREB1.ft50.L6.R0.DB_42.pdf
/home/dimitri/projects/mRNA_miRNA/materials/mcff_generation/OUT/CREB1.ft50.L6.R0.DB_43.pdf
/home/dimitri/projects/mRNA_miRNA/materials/mcff_generation/OUT/CREB1.ft50.L6.R0.DB_44.pdf
/home/dimitri/projects/mRNA_miRNA/materials/mcff_generation/OUT/CREB1.ft50.L6.R0.DB_45.pdf
/home/dimitri/projects/mRNA_miRNA/materials/mcff_generation/OUT/CREB1.ft50.L6.R0.DB_46.pdf
/home/dimitri/projects/mRNA_miRNA/materials/mcff_generation/OUT/CREB1.ft50.L6.R0.DB_47.pdf
/home/dimitri/projects/mRNA_miRNA/materials/mcff_generation/OUT/CREB1.ft50.L6.R0.DB_48.pdf
/home/dimitri/projects/mRNA_miRNA/materials/mcff_generation/OUT/CREB1.ft50.L6.R0.DB_49.pdf
/home/dimitri/projects/mRNA_miRNA/materials/mcff_generation/OUT/CREB1.ft50.L7.R0.DB_00.pdf
/home/dimitri/projects/mRNA_miRNA/materials/mcff_generation/OUT/CREB1.ft50.L7.R0.DB_01.pdf
/home/dimitri/projects/mRNA_miRNA/materials/mcff_generation/OUT/CREB1.ft50.L7.R0.DB_02.pdf
/home/dimitri/projects/mRNA_miRNA/materials/mcff_generation/OUT/CREB1.ft50.L7.R0.DB_03.pdf
/home/dimitri/projects/mRNA_miRNA/materials/mcff_generation/OUT/CREB1.ft50.L7.R0.DB_04.pdf
/home/dimitri/projects/mRNA_miRNA/materials/mcff_generation/OUT/CREB1.ft50.L7.R0.DB_05.pdf
/home/dimitri/projects/mRNA_miRNA/materials/mcff_generation/OUT/CREB1.ft50.L7.R0.DB_06.pdf
/home/dimitri/projects/mRNA_miRNA/materials/mcff_generation/OUT/CREB1.ft50.L7.R0.DB_07.pdf
/home/dimitri/projects/mRNA_miRNA/materials/mcff_generation/OUT/CREB1.ft50.L7.R0.DB_08.pdf
/home/dimitri/projects/mRNA_miRNA/materials/mcff_generation/OUT/CREB1.ft50.L7.R0.DB_09.pdf
/home/dimitri/projects/mRNA_miRNA/materials/mcff_generation/OUT/CREB1.ft50.L7.R0.DB_10.pdf
/home/dimitri/projects/mRNA_miRNA/materials/mcff_generation/OUT/CREB1.ft50.L7.R0.DB_11.pdf
/home/dimitri/projects/mRNA_miRNA/materials/mcff_generation/OUT/CREB1.ft50.L7.R0.DB_12.pdf
/home/dimitri/projects/mRNA_miRNA/materials/mcff_generation/OUT/CREB1.ft50.L7.R0.DB_13.pdf
/home/dimitri/projects/mRNA_miRNA/materials/mcff_generation/OUT/CREB1.ft50.L7.R0.DB_14.pdf
/home/dimitri/projects/mRNA_miRNA/materials/mcff_generation/OUT/CREB1.ft50.L7.R0.DB_15.pdf
/home/dimitri/projects/mRNA_miRNA/materials/mcff_generation/OUT/CREB1.ft50.L7.R0.DB_16.pdf
/home/dimitri/projects/mRNA_miRNA/materials/mcff_generation/OUT/CREB1.ft50.L7.R0.DB_17.pdf
/home/dimitri/projects/mRNA_miRNA/materials/mcff_generation/OUT/CREB1.ft50.L7.R0.DB_18.pdf
/home/dimitri/projects/mRNA_miRNA/materials/mcff_generation/OUT/CREB1.ft50.L7.R0.DB_19.pdf
/home/dimitri/projects/mRNA_miRNA/materials/mcff_generation/OUT/CREB1.ft50.L7.R0.DB_20.pdf
/home/dimitri/projects/mRNA_miRNA/materials/mcff_generation/OUT/CREB1.ft50.L7.R0.DB_21.pdf
/home/dimitri/projects/mRNA_miRNA/materials/mcff_generation/OUT/CREB1.ft50.L7.R0.DB_22.pdf
/home/dimitri/projects/mRNA_miRNA/materials/mcff_generation/OUT/CREB1.ft50.L7.R0.DB_23.pdf
/home/dimitri/projects/mRNA_miRNA/materials/mcff_generation/OUT/CREB1.ft50.L7.R0.DB_24.pdf
/home/dimitri/projects/mRNA_miRNA/materials/mcff_generation/OUT/CREB1.ft50.L7.R0.DB_25.pdf
/home/dimitri/projects/mRNA_miRNA/materials/mcff_generation/OUT/CREB1.ft50.L7.R0.DB_26.pdf
/home/dimitri/projects/mRNA_miRNA/materials/mcff_generation/OUT/CREB1.ft50.L7.R0.DB_27.pdf
/home/dimitri/projects/mRNA_miRNA/materials/mcff_generation/OUT/CREB1.ft50.L7.R0.DB_28.pdf
/home/dimitri/projects/mRNA_miRNA/materials/mcff_generation/OUT/CREB1.ft50.L7.R0.DB_29.pdf
/home/dimitri/projects/mRNA_miRNA/materials/mcff_generation/OUT/CREB1.ft50.L7.R0.DB_30.pdf
/home/dimitri/projects/mRNA_miRNA/materials/mcff_generation/OUT/CREB1.ft50.L7.R0.DB_31.pdf
/home/dimitri/projects/mRNA_miRNA/materials/mcff_generation/OUT/CREB1.ft50.L7.R0.DB_32.pdf
/home/dimitri/projects/mRNA_miRNA/materials/mcff_generation/OUT/CREB1.ft50.L7.R0.DB_33.pdf
/home/dimitri/projects/mRNA_miRNA/materials/mcff_generation/OUT/CREB1.ft50.L7.R0.DB_34.pdf
/home/dimitri/projects/mRNA_miRNA/materials/mcff_generation/OUT/CREB1.ft50.L7.R0.DB_35.pdf
/home/dimitri/projects/mRNA_miRNA/materials/mcff_generation/OUT/CREB1.ft50.L7.R0.DB_36.pdf
/home/dimitri/projects/mRNA_miRNA/materials/mcff_generation/OUT/CREB1.ft50.L7.R0.DB_37.pdf
/home/dimitri/projects/mRNA_miRNA/materials/mcff_generation/OUT/CREB1.ft50.L7.R0.DB_38.pdf
/home/dimitri/projects/mRNA_miRNA/materials/mcff_generation/OUT/CREB1.ft50.L7.R0.DB_39.pdf
/home/dimitri/projects/mRNA_miRNA/materials/mcff_generation/OUT/CREB1.ft50.L7.R0.DB_40.pdf
/home/dimitri/projects/mRNA_miRNA/materials/mcff_generation/OUT/CREB1.ft50.L7.R0.DB_41.pdf
/home/dimitri/projects/mRNA_miRNA/materials/mcff_generation/OUT/CREB1.ft50.L7.R0.DB_42.pdf
/home/dimitri/projects/mRNA_miRNA/materials/mcff_generation/OUT/CREB1.ft50.L7.R0.DB_43.pdf
/home/dimitri/projects/mRNA_miRNA/materials/mcff_generation/OUT/CREB1.ft50.L7.R0.DB_44.pdf
/home/dimitri/projects/mRNA_miRNA/materials/mcff_generation/OUT/CREB1.ft50.L7.R0.DB_45.pdf
/home/dimitri/projects/mRNA_miRNA/materials/mcff_generation/OUT/CREB1.ft50.L7.R0.DB_46.pdf
/home/dimitri/projects/mRNA_miRNA/materials/mcff_generation/OUT/CREB1.ft50.L7.R0.DB_47.pdf
/home/dimitri/projects/mRNA_miRNA/materials/mcff_generation/OUT/CREB1.ft50.L7.R0.DB_48.pdf
/home/dimitri/projects/mRNA_miRNA/materials/mcff_generation/OUT/CREB1.ft50.L7.R0.DB_49.pdf
/home/dimitri/projects/mRNA_miRNA/materials/mcff_generation/OUT/CREB1.ft50.L8.R0.DB_00.pdf
/home/dimitri/projects/mRNA_miRNA/materials/mcff_generation/OUT/CREB1.ft50.L8.R0.DB_01.pdf
/home/dimitri/projects/mRNA_miRNA/materials/mcff_generation/OUT/CREB1.ft50.L8.R0.DB_02.pdf
/home/dimitri/projects/mRNA_miRNA/materials/mcff_generation/OUT/CREB1.ft50.L8.R0.DB_03.pdf
/home/dimitri/projects/mRNA_miRNA/materials/mcff_generation/OUT/CREB1.ft50.L8.R0.DB_04.pdf
/home/dimitri/projects/mRNA_miRNA/materials/mcff_generation/OUT/CREB1.ft50.L8.R0.DB_05.pdf
/home/dimitri/projects/mRNA_miRNA/materials/mcff_generation/OUT/CREB1.ft50.L8.R0.DB_06.pdf
/home/dimitri/projects/mRNA_miRNA/materials/mcff_generation/OUT/CREB1.ft50.L8.R0.DB_07.pdf
/home/dimitri/projects/mRNA_miRNA/materials/mcff_generation/OUT/CREB1.ft50.L8.R0.DB_08.pdf
/home/dimitri/projects/mRNA_miRNA/materials/mcff_generation/OUT/CREB1.ft50.L8.R0.DB_09.pdf
/home/dimitri/projects/mRNA_miRNA/materials/mcff_generation/OUT/CREB1.ft50.L8.R0.DB_10.pdf
/home/dimitri/projects/mRNA_miRNA/materials/mcff_generation/OUT/CREB1.ft50.L8.R0.DB_11.pdf
/home/dimitri/projects/mRNA_miRNA/materials/mcff_generation/OUT/CREB1.ft50.L8.R0.DB_12.pdf
/home/dimitri/projects/mRNA_miRNA/materials/mcff_generation/OUT/CREB1.ft50.L8.R0.DB_13.pdf
/home/dimitri/projects/mRNA_miRNA/materials/mcff_generation/OUT/CREB1.ft50.L8.R0.DB_14.pdf
/home/dimitri/projects/mRNA_miRNA/materials/mcff_generation/OUT/CREB1.ft50.L8.R0.DB_15.pdf
/home/dimitri/projects/mRNA_miRNA/materials/mcff_generation/OUT/CREB1.ft50.L8.R0.DB_16.pdf
/home/dimitri/projects/mRNA_miRNA/materials/mcff_generation/OUT/CREB1.ft50.L8.R0.DB_17.pdf
/home/dimitri/projects/mRNA_miRNA/materials/mcff_generation/OUT/CREB1.ft50.L8.R0.DB_18.pdf
/home/dimitri/projects/mRNA_miRNA/materials/mcff_generation/OUT/CREB1.ft50.L8.R0.DB_19.pdf
/home/dimitri/projects/mRNA_miRNA/materials/mcff_generation/OUT/CREB1.ft50.L8.R0.DB_20.pdf
/home/dimitri/projects/mRNA_miRNA/materials/mcff_generation/OUT/CREB1.ft50.L8.R0.DB_21.pdf
/home/dimitri/projects/mRNA_miRNA/materials/mcff_generation/OUT/CREB1.ft50.L8.R0.DB_22.pdf
/home/dimitri/projects/mRNA_miRNA/materials/mcff_generation/OUT/CREB1.ft50.L8.R0.DB_23.pdf
/home/dimitri/projects/mRNA_miRNA/materials/mcff_generation/OUT/CREB1.ft50.L8.R0.DB_24.pdf
/home/dimitri/projects/mRNA_miRNA/materials/mcff_generation/OUT/CREB1.ft50.L8.R0.DB_25.pdf
/home/dimitri/projects/mRNA_miRNA/materials/mcff_generation/OUT/CREB1.ft50.L8.R0.DB_26.pdf
/home/dimitri/projects/mRNA_miRNA/materials/mcff_generation/OUT/CREB1.ft50.L8.R0.DB_27.pdf
/home/dimitri/projects/mRNA_miRNA/materials/mcff_generation/OUT/CREB1.ft50.L8.R0.DB_28.pdf
/home/dimitri/projects/mRNA_miRNA/materials/mcff_generation/OUT/CREB1.ft50.L8.R0.DB_29.pdf
/home/dimitri/projects/mRNA_miRNA/materials/mcff_generation/OUT/CREB1.ft50.L8.R0.DB_30.pdf
/home/dimitri/projects/mRNA_miRNA/materials/mcff_generation/OUT/CREB1.ft50.L8.R0.DB_31.pdf
/home/dimitri/projects/mRNA_miRNA/materials/mcff_generation/OUT/CREB1.ft50.L8.R0.DB_32.pdf
/home/dimitri/projects/mRNA_miRNA/materials/mcff_generation/OUT/CREB1.ft50.L8.R0.DB_33.pdf
/home/dimitri/projects/mRNA_miRNA/materials/mcff_generation/OUT/CREB1.ft50.L8.R0.DB_34.pdf
/home/dimitri/projects/mRNA_miRNA/materials/mcff_generation/OUT/CREB1.ft50.L8.R0.DB_35.pdf
/home/dimitri/projects/mRNA_miRNA/materials/mcff_generation/OUT/CREB1.ft50.L8.R0.DB_36.pdf
/home/dimitri/projects/mRNA_miRNA/materials/mcff_generation/OUT/CREB1.ft50.L8.R0.DB_37.pdf
/home/dimitri/projects/mRNA_miRNA/materials/mcff_generation/OUT/CREB1.ft50.L8.R0.DB_38.pdf
/home/dimitri/projects/mRNA_miRNA/materials/mcff_generation/OUT/CREB1.ft50.L8.R0.DB_39.pdf
/home/dimitri/projects/mRNA_miRNA/materials/mcff_generation/OUT/CREB1.ft50.L8.R0.DB_40.pdf
/home/dimitri/projects/mRNA_miRNA/materials/mcff_generation/OUT/CREB1.ft50.L8.R0.DB_41.pdf
/home/dimitri/projects/mRNA_miRNA/materials/mcff_generation/OUT/CREB1.ft50.L8.R0.DB_42.pdf
/home/dimitri/projects/mRNA_miRNA/materials/mcff_generation/OUT/CREB1.ft50.L8.R0.DB_43.pdf
/home/dimitri/projects/mRNA_miRNA/materials/mcff_generation/OUT/CREB1.ft50.L8.R0.DB_44.pdf
/home/dimitri/projects/mRNA_miRNA/materials/mcff_generation/OUT/CREB1.ft50.L8.R0.DB_45.pdf
/home/dimitri/projects/mRNA_miRNA/materials/mcff_generation/OUT/CREB1.ft50.L8.R0.DB_46.pdf
/home/dimitri/projects/mRNA_miRNA/materials/mcff_generation/OUT/CREB1.ft50.L8.R0.DB_47.pdf
/home/dimitri/projects/mRNA_miRNA/materials/mcff_generation/OUT/CREB1.ft50.L8.R0.DB_48.pdf
/home/dimitri/projects/mRNA_miRNA/materials/mcff_generation/OUT/CREB1.ft50.L8.R0.DB_49.pdf
/home/dimitri/projects/mRNA_miRNA/materials/mcff_generation/OUT/DLL1-1.ft50.L0.R0.DB_00.pdf
/home/dimitri/projects/mRNA_miRNA/materials/mcff_generation/OUT/DLL1-1.ft50.L0.R0.DB_01.pdf
/home/dimitri/projects/mRNA_miRNA/materials/mcff_generation/OUT/DLL1-1.ft50.L0.R0.DB_02.pdf
/home/dimitri/projects/mRNA_miRNA/materials/mcff_generation/OUT/DLL1-1.ft50.L0.R0.DB_03.pdf
/home/dimitri/projects/mRNA_miRNA/materials/mcff_generation/OUT/DLL1-1.ft50.L0.R0.DB_04.pdf
/home/dimitri/projects/mRNA_miRNA/materials/mcff_generation/OUT/DLL1-1.ft50.L0.R0.DB_05.pdf
/home/dimitri/projects/mRNA_miRNA/materials/mcff_generation/OUT/DLL1-1.ft50.L0.R0.DB_06.pdf
/home/dimitri/projects/mRNA_miRNA/materials/mcff_generation/OUT/DLL1-1.ft50.L0.R0.DB_07.pdf
/home/dimitri/projects/mRNA_miRNA/materials/mcff_generation/OUT/DLL1-1.ft50.L0.R0.DB_08.pdf
/home/dimitri/projects/mRNA_miRNA/materials/mcff_generation/OUT/DLL1-1.ft50.L0.R0.DB_09.pdf
/home/dimitri/projects/mRNA_miRNA/materials/mcff_generation/OUT/DLL1-1.ft50.L0.R0.DB_10.pdf
/home/dimitri/projects/mRNA_miRNA/materials/mcff_generation/OUT/DLL1-1.ft50.L0.R0.DB_11.pdf
/home/dimitri/projects/mRNA_miRNA/materials/mcff_generation/OUT/DLL1-1.ft50.L0.R0.DB_12.pdf
/home/dimitri/projects/mRNA_miRNA/materials/mcff_generation/OUT/DLL1-1.ft50.L0.R0.DB_13.pdf
/home/dimitri/projects/mRNA_miRNA/materials/mcff_generation/OUT/DLL1-1.ft50.L0.R0.DB_14.pdf
/home/dimitri/projects/mRNA_miRNA/materials/mcff_generation/OUT/DLL1-1.ft50.L0.R0.DB_15.pdf
/home/dimitri/projects/mRNA_miRNA/materials/mcff_generation/OUT/DLL1-1.ft50.L0.R0.DB_16.pdf
/home/dimitri/projects/mRNA_miRNA/materials/mcff_generation/OUT/DLL1-1.ft50.L0.R0.DB_17.pdf
/home/dimitri/projects/mRNA_miRNA/materials/mcff_generation/OUT/DLL1-1.ft50.L0.R0.DB_18.pdf
/home/dimitri/projects/mRNA_miRNA/materials/mcff_generation/OUT/DLL1-1.ft50.L0.R0.DB_19.pdf
/home/dimitri/projects/mRNA_miRNA/materials/mcff_generation/OUT/DLL1-1.ft50.L0.R0.DB_20.pdf
/home/dimitri/projects/mRNA_miRNA/materials/mcff_generation/OUT/DLL1-1.ft50.L0.R0.DB_21.pdf
/home/dimitri/projects/mRNA_miRNA/materials/mcff_generation/OUT/DLL1-1.ft50.L0.R0.DB_22.pdf
/home/dimitri/projects/mRNA_miRNA/materials/mcff_generation/OUT/DLL1-1.ft50.L0.R0.DB_23.pdf
/home/dimitri/projects/mRNA_miRNA/materials/mcff_generation/OUT/DLL1-1.ft50.L0.R0.DB_24.pdf
/home/dimitri/projects/mRNA_miRNA/materials/mcff_generation/OUT/DLL1-1.ft50.L0.R0.DB_25.pdf
/home/dimitri/projects/mRNA_miRNA/materials/mcff_generation/OUT/DLL1-1.ft50.L0.R0.DB_26.pdf
/home/dimitri/projects/mRNA_miRNA/materials/mcff_generation/OUT/DLL1-1.ft50.L0.R0.DB_27.pdf
/home/dimitri/projects/mRNA_miRNA/materials/mcff_generation/OUT/DLL1-1.ft50.L0.R0.DB_28.pdf
/home/dimitri/projects/mRNA_miRNA/materials/mcff_generation/OUT/DLL1-1.ft50.L0.R0.DB_29.pdf
/home/dimitri/projects/mRNA_miRNA/materials/mcff_generation/OUT/DLL1-1.ft50.L0.R0.DB_30.pdf
/home/dimitri/projects/mRNA_miRNA/materials/mcff_generation/OUT/DLL1-1.ft50.L0.R0.DB_31.pdf
/home/dimitri/projects/mRNA_miRNA/materials/mcff_generation/OUT/DLL1-1.ft50.L0.R0.DB_32.pdf
/home/dimitri/projects/mRNA_miRNA/materials/mcff_generation/OUT/DLL1-1.ft50.L0.R0.DB_33.pdf
/home/dimitri/projects/mRNA_miRNA/materials/mcff_generation/OUT/DLL1-1.ft50.L0.R0.DB_34.pdf
/home/dimitri/projects/mRNA_miRNA/materials/mcff_generation/OUT/DLL1-1.ft50.L0.R0.DB_35.pdf
/home/dimitri/projects/mRNA_miRNA/materials/mcff_generation/OUT/DLL1-1.ft50.L0.R0.DB_36.pdf
/home/dimitri/projects/mRNA_miRNA/materials/mcff_generation/OUT/DLL1-1.ft50.L0.R0.DB_37.pdf
/home/dimitri/projects/mRNA_miRNA/materials/mcff_generation/OUT/DLL1-1.ft50.L0.R0.DB_38.pdf
/home/dimitri/projects/mRNA_miRNA/materials/mcff_generation/OUT/DLL1-1.ft50.L0.R0.DB_39.pdf
/home/dimitri/projects/mRNA_miRNA/materials/mcff_generation/OUT/DLL1-1.ft50.L0.R0.DB_40.pdf
/home/dimitri/projects/mRNA_miRNA/materials/mcff_generation/OUT/DLL1-1.ft50.L0.R0.DB_41.pdf
/home/dimitri/projects/mRNA_miRNA/materials/mcff_generation/OUT/DLL1-1.ft50.L0.R0.DB_42.pdf
/home/dimitri/projects/mRNA_miRNA/materials/mcff_generation/OUT/DLL1-1.ft50.L0.R0.DB_43.pdf
/home/dimitri/projects/mRNA_miRNA/materials/mcff_generation/OUT/DLL1-1.ft50.L0.R0.DB_44.pdf
/home/dimitri/projects/mRNA_miRNA/materials/mcff_generation/OUT/DLL1-1.ft50.L0.R0.DB_45.pdf
/home/dimitri/projects/mRNA_miRNA/materials/mcff_generation/OUT/DLL1-1.ft50.L0.R0.DB_46.pdf
/home/dimitri/projects/mRNA_miRNA/materials/mcff_generation/OUT/DLL1-1.ft50.L0.R0.DB_47.pdf
/home/dimitri/projects/mRNA_miRNA/materials/mcff_generation/OUT/DLL1-1.ft50.L0.R0.DB_48.pdf
/home/dimitri/projects/mRNA_miRNA/materials/mcff_generation/OUT/DLL1-1.ft50.L0.R0.DB_49.pdf
/home/dimitri/projects/mRNA_miRNA/materials/mcff_generation/OUT/DLL1-1.ft50.L1.R0.DB_00.pdf
/home/dimitri/projects/mRNA_miRNA/materials/mcff_generation/OUT/DLL1-1.ft50.L1.R0.DB_01.pdf
/home/dimitri/projects/mRNA_miRNA/materials/mcff_generation/OUT/DLL1-1.ft50.L1.R0.DB_02.pdf
/home/dimitri/projects/mRNA_miRNA/materials/mcff_generation/OUT/DLL1-1.ft50.L1.R0.DB_03.pdf
/home/dimitri/projects/mRNA_miRNA/materials/mcff_generation/OUT/DLL1-1.ft50.L1.R0.DB_04.pdf
/home/dimitri/projects/mRNA_miRNA/materials/mcff_generation/OUT/DLL1-1.ft50.L1.R0.DB_05.pdf
/home/dimitri/projects/mRNA_miRNA/materials/mcff_generation/OUT/DLL1-1.ft50.L1.R0.DB_06.pdf
/home/dimitri/projects/mRNA_miRNA/materials/mcff_generation/OUT/DLL1-1.ft50.L1.R0.DB_07.pdf
/home/dimitri/projects/mRNA_miRNA/materials/mcff_generation/OUT/DLL1-1.ft50.L1.R0.DB_08.pdf
/home/dimitri/projects/mRNA_miRNA/materials/mcff_generation/OUT/DLL1-1.ft50.L1.R0.DB_09.pdf
/home/dimitri/projects/mRNA_miRNA/materials/mcff_generation/OUT/DLL1-1.ft50.L1.R0.DB_10.pdf
/home/dimitri/projects/mRNA_miRNA/materials/mcff_generation/OUT/DLL1-1.ft50.L1.R0.DB_11.pdf
/home/dimitri/projects/mRNA_miRNA/materials/mcff_generation/OUT/DLL1-1.ft50.L1.R0.DB_12.pdf
/home/dimitri/projects/mRNA_miRNA/materials/mcff_generation/OUT/DLL1-1.ft50.L1.R0.DB_13.pdf
/home/dimitri/projects/mRNA_miRNA/materials/mcff_generation/OUT/DLL1-1.ft50.L1.R0.DB_14.pdf
/home/dimitri/projects/mRNA_miRNA/materials/mcff_generation/OUT/DLL1-1.ft50.L1.R0.DB_15.pdf
/home/dimitri/projects/mRNA_miRNA/materials/mcff_generation/OUT/DLL1-1.ft50.L1.R0.DB_16.pdf
/home/dimitri/projects/mRNA_miRNA/materials/mcff_generation/OUT/DLL1-1.ft50.L1.R0.DB_17.pdf
/home/dimitri/projects/mRNA_miRNA/materials/mcff_generation/OUT/DLL1-1.ft50.L1.R0.DB_18.pdf
/home/dimitri/projects/mRNA_miRNA/materials/mcff_generation/OUT/DLL1-1.ft50.L1.R0.DB_19.pdf
/home/dimitri/projects/mRNA_miRNA/materials/mcff_generation/OUT/DLL1-1.ft50.L1.R0.DB_20.pdf
/home/dimitri/projects/mRNA_miRNA/materials/mcff_generation/OUT/DLL1-1.ft50.L1.R0.DB_21.pdf
/home/dimitri/projects/mRNA_miRNA/materials/mcff_generation/OUT/DLL1-1.ft50.L1.R0.DB_22.pdf
/home/dimitri/projects/mRNA_miRNA/materials/mcff_generation/OUT/DLL1-1.ft50.L1.R0.DB_23.pdf
/home/dimitri/projects/mRNA_miRNA/materials/mcff_generation/OUT/DLL1-1.ft50.L1.R0.DB_24.pdf
/home/dimitri/projects/mRNA_miRNA/materials/mcff_generation/OUT/DLL1-1.ft50.L1.R0.DB_25.pdf
/home/dimitri/projects/mRNA_miRNA/materials/mcff_generation/OUT/DLL1-1.ft50.L1.R0.DB_26.pdf
/home/dimitri/projects/mRNA_miRNA/materials/mcff_generation/OUT/DLL1-1.ft50.L1.R0.DB_27.pdf
/home/dimitri/projects/mRNA_miRNA/materials/mcff_generation/OUT/DLL1-1.ft50.L1.R0.DB_28.pdf
/home/dimitri/projects/mRNA_miRNA/materials/mcff_generation/OUT/DLL1-1.ft50.L1.R0.DB_29.pdf
/home/dimitri/projects/mRNA_miRNA/materials/mcff_generation/OUT/DLL1-1.ft50.L1.R0.DB_30.pdf
/home/dimitri/projects/mRNA_miRNA/materials/mcff_generation/OUT/DLL1-1.ft50.L1.R0.DB_31.pdf
/home/dimitri/projects/mRNA_miRNA/materials/mcff_generation/OUT/DLL1-1.ft50.L1.R0.DB_32.pdf
/home/dimitri/projects/mRNA_miRNA/materials/mcff_generation/OUT/DLL1-1.ft50.L1.R0.DB_33.pdf
/home/dimitri/projects/mRNA_miRNA/materials/mcff_generation/OUT/DLL1-1.ft50.L1.R0.DB_34.pdf
/home/dimitri/projects/mRNA_miRNA/materials/mcff_generation/OUT/DLL1-1.ft50.L1.R0.DB_35.pdf
/home/dimitri/projects/mRNA_miRNA/materials/mcff_generation/OUT/DLL1-1.ft50.L1.R0.DB_36.pdf
/home/dimitri/projects/mRNA_miRNA/materials/mcff_generation/OUT/DLL1-1.ft50.L1.R0.DB_37.pdf
/home/dimitri/projects/mRNA_miRNA/materials/mcff_generation/OUT/DLL1-1.ft50.L1.R0.DB_38.pdf
/home/dimitri/projects/mRNA_miRNA/materials/mcff_generation/OUT/DLL1-1.ft50.L1.R0.DB_39.pdf
/home/dimitri/projects/mRNA_miRNA/materials/mcff_generation/OUT/DLL1-1.ft50.L1.R0.DB_40.pdf
/home/dimitri/projects/mRNA_miRNA/materials/mcff_generation/OUT/DLL1-1.ft50.L1.R0.DB_41.pdf
/home/dimitri/projects/mRNA_miRNA/materials/mcff_generation/OUT/DLL1-1.ft50.L1.R0.DB_42.pdf
/home/dimitri/projects/mRNA_miRNA/materials/mcff_generation/OUT/DLL1-1.ft50.L1.R0.DB_43.pdf
/home/dimitri/projects/mRNA_miRNA/materials/mcff_generation/OUT/DLL1-1.ft50.L1.R0.DB_44.pdf
/home/dimitri/projects/mRNA_miRNA/materials/mcff_generation/OUT/DLL1-1.ft50.L1.R0.DB_45.pdf
/home/dimitri/projects/mRNA_miRNA/materials/mcff_generation/OUT/DLL1-1.ft50.L1.R0.DB_46.pdf
/home/dimitri/projects/mRNA_miRNA/materials/mcff_generation/OUT/DLL1-1.ft50.L1.R0.DB_47.pdf
/home/dimitri/projects/mRNA_miRNA/materials/mcff_generation/OUT/DLL1-1.ft50.L1.R0.DB_48.pdf
/home/dimitri/projects/mRNA_miRNA/materials/mcff_generation/OUT/DLL1-1.ft50.L1.R0.DB_49.pdf
/home/dimitri/projects/mRNA_miRNA/materials/mcff_generation/OUT/DLL1-1.ft50.L2.R0.DB_00.pdf
/home/dimitri/projects/mRNA_miRNA/materials/mcff_generation/OUT/DLL1-1.ft50.L2.R0.DB_01.pdf
/home/dimitri/projects/mRNA_miRNA/materials/mcff_generation/OUT/DLL1-1.ft50.L2.R0.DB_02.pdf
/home/dimitri/projects/mRNA_miRNA/materials/mcff_generation/OUT/DLL1-1.ft50.L2.R0.DB_03.pdf
/home/dimitri/projects/mRNA_miRNA/materials/mcff_generation/OUT/DLL1-1.ft50.L2.R0.DB_04.pdf
/home/dimitri/projects/mRNA_miRNA/materials/mcff_generation/OUT/DLL1-1.ft50.L2.R0.DB_05.pdf
/home/dimitri/projects/mRNA_miRNA/materials/mcff_generation/OUT/DLL1-1.ft50.L2.R0.DB_06.pdf
/home/dimitri/projects/mRNA_miRNA/materials/mcff_generation/OUT/DLL1-1.ft50.L2.R0.DB_07.pdf
/home/dimitri/projects/mRNA_miRNA/materials/mcff_generation/OUT/DLL1-1.ft50.L2.R0.DB_08.pdf
/home/dimitri/projects/mRNA_miRNA/materials/mcff_generation/OUT/DLL1-1.ft50.L2.R0.DB_09.pdf
/home/dimitri/projects/mRNA_miRNA/materials/mcff_generation/OUT/DLL1-1.ft50.L2.R0.DB_10.pdf
/home/dimitri/projects/mRNA_miRNA/materials/mcff_generation/OUT/DLL1-1.ft50.L2.R0.DB_11.pdf
/home/dimitri/projects/mRNA_miRNA/materials/mcff_generation/OUT/DLL1-1.ft50.L2.R0.DB_12.pdf
/home/dimitri/projects/mRNA_miRNA/materials/mcff_generation/OUT/DLL1-1.ft50.L2.R0.DB_13.pdf
/home/dimitri/projects/mRNA_miRNA/materials/mcff_generation/OUT/DLL1-1.ft50.L2.R0.DB_14.pdf
/home/dimitri/projects/mRNA_miRNA/materials/mcff_generation/OUT/DLL1-1.ft50.L2.R0.DB_15.pdf
/home/dimitri/projects/mRNA_miRNA/materials/mcff_generation/OUT/DLL1-1.ft50.L2.R0.DB_16.pdf
/home/dimitri/projects/mRNA_miRNA/materials/mcff_generation/OUT/DLL1-1.ft50.L2.R0.DB_17.pdf
/home/dimitri/projects/mRNA_miRNA/materials/mcff_generation/OUT/DLL1-1.ft50.L2.R0.DB_18.pdf
/home/dimitri/projects/mRNA_miRNA/materials/mcff_generation/OUT/DLL1-1.ft50.L2.R0.DB_19.pdf
/home/dimitri/projects/mRNA_miRNA/materials/mcff_generation/OUT/DLL1-1.ft50.L2.R0.DB_20.pdf
/home/dimitri/projects/mRNA_miRNA/materials/mcff_generation/OUT/DLL1-1.ft50.L2.R0.DB_21.pdf
/home/dimitri/projects/mRNA_miRNA/materials/mcff_generation/OUT/DLL1-1.ft50.L2.R0.DB_22.pdf
/home/dimitri/projects/mRNA_miRNA/materials/mcff_generation/OUT/DLL1-1.ft50.L2.R0.DB_23.pdf
/home/dimitri/projects/mRNA_miRNA/materials/mcff_generation/OUT/DLL1-1.ft50.L2.R0.DB_24.pdf
/home/dimitri/projects/mRNA_miRNA/materials/mcff_generation/OUT/DLL1-1.ft50.L2.R0.DB_25.pdf
/home/dimitri/projects/mRNA_miRNA/materials/mcff_generation/OUT/DLL1-1.ft50.L2.R0.DB_26.pdf
/home/dimitri/projects/mRNA_miRNA/materials/mcff_generation/OUT/DLL1-1.ft50.L2.R0.DB_27.pdf
/home/dimitri/projects/mRNA_miRNA/materials/mcff_generation/OUT/DLL1-1.ft50.L2.R0.DB_28.pdf
/home/dimitri/projects/mRNA_miRNA/materials/mcff_generation/OUT/DLL1-1.ft50.L2.R0.DB_29.pdf
/home/dimitri/projects/mRNA_miRNA/materials/mcff_generation/OUT/DLL1-1.ft50.L2.R0.DB_30.pdf
/home/dimitri/projects/mRNA_miRNA/materials/mcff_generation/OUT/DLL1-1.ft50.L2.R0.DB_31.pdf
/home/dimitri/projects/mRNA_miRNA/materials/mcff_generation/OUT/DLL1-1.ft50.L2.R0.DB_32.pdf
/home/dimitri/projects/mRNA_miRNA/materials/mcff_generation/OUT/DLL1-1.ft50.L2.R0.DB_33.pdf
/home/dimitri/projects/mRNA_miRNA/materials/mcff_generation/OUT/DLL1-1.ft50.L2.R0.DB_34.pdf
/home/dimitri/projects/mRNA_miRNA/materials/mcff_generation/OUT/DLL1-1.ft50.L2.R0.DB_35.pdf
/home/dimitri/projects/mRNA_miRNA/materials/mcff_generation/OUT/DLL1-1.ft50.L2.R0.DB_36.pdf
/home/dimitri/projects/mRNA_miRNA/materials/mcff_generation/OUT/DLL1-1.ft50.L2.R0.DB_37.pdf
/home/dimitri/projects/mRNA_miRNA/materials/mcff_generation/OUT/DLL1-1.ft50.L2.R0.DB_38.pdf
/home/dimitri/projects/mRNA_miRNA/materials/mcff_generation/OUT/DLL1-1.ft50.L2.R0.DB_39.pdf
/home/dimitri/projects/mRNA_miRNA/materials/mcff_generation/OUT/DLL1-1.ft50.L2.R0.DB_40.pdf
/home/dimitri/projects/mRNA_miRNA/materials/mcff_generation/OUT/DLL1-1.ft50.L2.R0.DB_41.pdf
/home/dimitri/projects/mRNA_miRNA/materials/mcff_generation/OUT/DLL1-1.ft50.L2.R0.DB_42.pdf
/home/dimitri/projects/mRNA_miRNA/materials/mcff_generation/OUT/DLL1-1.ft50.L2.R0.DB_43.pdf
/home/dimitri/projects/mRNA_miRNA/materials/mcff_generation/OUT/DLL1-1.ft50.L2.R0.DB_44.pdf
/home/dimitri/projects/mRNA_miRNA/materials/mcff_generation/OUT/DLL1-1.ft50.L2.R0.DB_45.pdf
/home/dimitri/projects/mRNA_miRNA/materials/mcff_generation/OUT/DLL1-1.ft50.L2.R0.DB_46.pdf
/home/dimitri/projects/mRNA_miRNA/materials/mcff_generation/OUT/DLL1-1.ft50.L2.R0.DB_47.pdf
/home/dimitri/projects/mRNA_miRNA/materials/mcff_generation/OUT/DLL1-1.ft50.L2.R0.DB_48.pdf
/home/dimitri/projects/mRNA_miRNA/materials/mcff_generation/OUT/DLL1-1.ft50.L2.R0.DB_49.pdf
/home/dimitri/projects/mRNA_miRNA/materials/mcff_generation/OUT/DLL1-1.ft50.L3.R0.DB_00.pdf
/home/dimitri/projects/mRNA_miRNA/materials/mcff_generation/OUT/DLL1-1.ft50.L3.R0.DB_01.pdf
/home/dimitri/projects/mRNA_miRNA/materials/mcff_generation/OUT/DLL1-1.ft50.L3.R0.DB_02.pdf
/home/dimitri/projects/mRNA_miRNA/materials/mcff_generation/OUT/DLL1-1.ft50.L3.R0.DB_03.pdf
/home/dimitri/projects/mRNA_miRNA/materials/mcff_generation/OUT/DLL1-1.ft50.L3.R0.DB_04.pdf
/home/dimitri/projects/mRNA_miRNA/materials/mcff_generation/OUT/DLL1-1.ft50.L3.R0.DB_05.pdf
/home/dimitri/projects/mRNA_miRNA/materials/mcff_generation/OUT/DLL1-1.ft50.L3.R0.DB_06.pdf
/home/dimitri/projects/mRNA_miRNA/materials/mcff_generation/OUT/DLL1-1.ft50.L3.R0.DB_07.pdf
/home/dimitri/projects/mRNA_miRNA/materials/mcff_generation/OUT/DLL1-1.ft50.L3.R0.DB_08.pdf
/home/dimitri/projects/mRNA_miRNA/materials/mcff_generation/OUT/DLL1-1.ft50.L3.R0.DB_09.pdf
/home/dimitri/projects/mRNA_miRNA/materials/mcff_generation/OUT/DLL1-1.ft50.L3.R0.DB_10.pdf
/home/dimitri/projects/mRNA_miRNA/materials/mcff_generation/OUT/DLL1-1.ft50.L3.R0.DB_11.pdf
/home/dimitri/projects/mRNA_miRNA/materials/mcff_generation/OUT/DLL1-1.ft50.L3.R0.DB_12.pdf
/home/dimitri/projects/mRNA_miRNA/materials/mcff_generation/OUT/DLL1-1.ft50.L3.R0.DB_13.pdf
/home/dimitri/projects/mRNA_miRNA/materials/mcff_generation/OUT/DLL1-1.ft50.L3.R0.DB_14.pdf
/home/dimitri/projects/mRNA_miRNA/materials/mcff_generation/OUT/DLL1-1.ft50.L3.R0.DB_15.pdf
/home/dimitri/projects/mRNA_miRNA/materials/mcff_generation/OUT/DLL1-1.ft50.L3.R0.DB_16.pdf
/home/dimitri/projects/mRNA_miRNA/materials/mcff_generation/OUT/DLL1-1.ft50.L3.R0.DB_17.pdf
/home/dimitri/projects/mRNA_miRNA/materials/mcff_generation/OUT/DLL1-1.ft50.L3.R0.DB_18.pdf
/home/dimitri/projects/mRNA_miRNA/materials/mcff_generation/OUT/DLL1-1.ft50.L3.R0.DB_19.pdf
/home/dimitri/projects/mRNA_miRNA/materials/mcff_generation/OUT/DLL1-1.ft50.L3.R0.DB_20.pdf
/home/dimitri/projects/mRNA_miRNA/materials/mcff_generation/OUT/DLL1-1.ft50.L3.R0.DB_21.pdf
/home/dimitri/projects/mRNA_miRNA/materials/mcff_generation/OUT/DLL1-1.ft50.L3.R0.DB_22.pdf
/home/dimitri/projects/mRNA_miRNA/materials/mcff_generation/OUT/DLL1-1.ft50.L3.R0.DB_23.pdf
/home/dimitri/projects/mRNA_miRNA/materials/mcff_generation/OUT/DLL1-1.ft50.L3.R0.DB_24.pdf
/home/dimitri/projects/mRNA_miRNA/materials/mcff_generation/OUT/DLL1-1.ft50.L3.R0.DB_25.pdf
/home/dimitri/projects/mRNA_miRNA/materials/mcff_generation/OUT/DLL1-1.ft50.L3.R0.DB_26.pdf
/home/dimitri/projects/mRNA_miRNA/materials/mcff_generation/OUT/DLL1-1.ft50.L3.R0.DB_27.pdf
/home/dimitri/projects/mRNA_miRNA/materials/mcff_generation/OUT/DLL1-1.ft50.L3.R0.DB_28.pdf
/home/dimitri/projects/mRNA_miRNA/materials/mcff_generation/OUT/DLL1-1.ft50.L3.R0.DB_29.pdf
/home/dimitri/projects/mRNA_miRNA/materials/mcff_generation/OUT/DLL1-1.ft50.L3.R0.DB_30.pdf
/home/dimitri/projects/mRNA_miRNA/materials/mcff_generation/OUT/DLL1-1.ft50.L3.R0.DB_31.pdf
/home/dimitri/projects/mRNA_miRNA/materials/mcff_generation/OUT/DLL1-1.ft50.L3.R0.DB_32.pdf
/home/dimitri/projects/mRNA_miRNA/materials/mcff_generation/OUT/DLL1-1.ft50.L3.R0.DB_33.pdf
/home/dimitri/projects/mRNA_miRNA/materials/mcff_generation/OUT/DLL1-1.ft50.L3.R0.DB_34.pdf
/home/dimitri/projects/mRNA_miRNA/materials/mcff_generation/OUT/DLL1-1.ft50.L3.R0.DB_35.pdf
/home/dimitri/projects/mRNA_miRNA/materials/mcff_generation/OUT/DLL1-1.ft50.L3.R0.DB_36.pdf
/home/dimitri/projects/mRNA_miRNA/materials/mcff_generation/OUT/DLL1-1.ft50.L3.R0.DB_37.pdf
/home/dimitri/projects/mRNA_miRNA/materials/mcff_generation/OUT/DLL1-1.ft50.L3.R0.DB_38.pdf
/home/dimitri/projects/mRNA_miRNA/materials/mcff_generation/OUT/DLL1-1.ft50.L3.R0.DB_39.pdf
/home/dimitri/projects/mRNA_miRNA/materials/mcff_generation/OUT/DLL1-1.ft50.L3.R0.DB_40.pdf
/home/dimitri/projects/mRNA_miRNA/materials/mcff_generation/OUT/DLL1-1.ft50.L3.R0.DB_41.pdf
/home/dimitri/projects/mRNA_miRNA/materials/mcff_generation/OUT/DLL1-1.ft50.L3.R0.DB_42.pdf
/home/dimitri/projects/mRNA_miRNA/materials/mcff_generation/OUT/DLL1-1.ft50.L3.R0.DB_43.pdf
/home/dimitri/projects/mRNA_miRNA/materials/mcff_generation/OUT/DLL1-1.ft50.L3.R0.DB_44.pdf
/home/dimitri/projects/mRNA_miRNA/materials/mcff_generation/OUT/DLL1-1.ft50.L3.R0.DB_45.pdf
/home/dimitri/projects/mRNA_miRNA/materials/mcff_generation/OUT/DLL1-1.ft50.L3.R0.DB_46.pdf
/home/dimitri/projects/mRNA_miRNA/materials/mcff_generation/OUT/DLL1-1.ft50.L3.R0.DB_47.pdf
/home/dimitri/projects/mRNA_miRNA/materials/mcff_generation/OUT/DLL1-1.ft50.L3.R0.DB_48.pdf
/home/dimitri/projects/mRNA_miRNA/materials/mcff_generation/OUT/DLL1-1.ft50.L3.R0.DB_49.pdf
/home/dimitri/projects/mRNA_miRNA/materials/mcff_generation/OUT/DLL1-1.ft50.L4.R0.DB_00.pdf
/home/dimitri/projects/mRNA_miRNA/materials/mcff_generation/OUT/DLL1-1.ft50.L4.R0.DB_01.pdf
/home/dimitri/projects/mRNA_miRNA/materials/mcff_generation/OUT/DLL1-1.ft50.L4.R0.DB_02.pdf
/home/dimitri/projects/mRNA_miRNA/materials/mcff_generation/OUT/DLL1-1.ft50.L4.R0.DB_03.pdf
/home/dimitri/projects/mRNA_miRNA/materials/mcff_generation/OUT/DLL1-1.ft50.L4.R0.DB_04.pdf
/home/dimitri/projects/mRNA_miRNA/materials/mcff_generation/OUT/DLL1-1.ft50.L4.R0.DB_05.pdf
/home/dimitri/projects/mRNA_miRNA/materials/mcff_generation/OUT/DLL1-1.ft50.L4.R0.DB_06.pdf
/home/dimitri/projects/mRNA_miRNA/materials/mcff_generation/OUT/DLL1-1.ft50.L4.R0.DB_07.pdf
/home/dimitri/projects/mRNA_miRNA/materials/mcff_generation/OUT/DLL1-1.ft50.L4.R0.DB_08.pdf
/home/dimitri/projects/mRNA_miRNA/materials/mcff_generation/OUT/DLL1-1.ft50.L4.R0.DB_09.pdf
/home/dimitri/projects/mRNA_miRNA/materials/mcff_generation/OUT/DLL1-1.ft50.L4.R0.DB_10.pdf
/home/dimitri/projects/mRNA_miRNA/materials/mcff_generation/OUT/DLL1-1.ft50.L4.R0.DB_11.pdf
/home/dimitri/projects/mRNA_miRNA/materials/mcff_generation/OUT/DLL1-1.ft50.L4.R0.DB_12.pdf
/home/dimitri/projects/mRNA_miRNA/materials/mcff_generation/OUT/DLL1-1.ft50.L4.R0.DB_13.pdf
/home/dimitri/projects/mRNA_miRNA/materials/mcff_generation/OUT/DLL1-1.ft50.L4.R0.DB_14.pdf
/home/dimitri/projects/mRNA_miRNA/materials/mcff_generation/OUT/DLL1-1.ft50.L4.R0.DB_15.pdf
/home/dimitri/projects/mRNA_miRNA/materials/mcff_generation/OUT/DLL1-1.ft50.L4.R0.DB_16.pdf
/home/dimitri/projects/mRNA_miRNA/materials/mcff_generation/OUT/DLL1-1.ft50.L4.R0.DB_17.pdf
/home/dimitri/projects/mRNA_miRNA/materials/mcff_generation/OUT/DLL1-1.ft50.L4.R0.DB_18.pdf
/home/dimitri/projects/mRNA_miRNA/materials/mcff_generation/OUT/DLL1-1.ft50.L4.R0.DB_19.pdf
/home/dimitri/projects/mRNA_miRNA/materials/mcff_generation/OUT/DLL1-1.ft50.L4.R0.DB_20.pdf
/home/dimitri/projects/mRNA_miRNA/materials/mcff_generation/OUT/DLL1-1.ft50.L4.R0.DB_21.pdf
/home/dimitri/projects/mRNA_miRNA/materials/mcff_generation/OUT/DLL1-1.ft50.L4.R0.DB_22.pdf
/home/dimitri/projects/mRNA_miRNA/materials/mcff_generation/OUT/DLL1-1.ft50.L4.R0.DB_23.pdf
/home/dimitri/projects/mRNA_miRNA/materials/mcff_generation/OUT/DLL1-1.ft50.L4.R0.DB_24.pdf
/home/dimitri/projects/mRNA_miRNA/materials/mcff_generation/OUT/DLL1-1.ft50.L4.R0.DB_25.pdf
/home/dimitri/projects/mRNA_miRNA/materials/mcff_generation/OUT/DLL1-1.ft50.L4.R0.DB_26.pdf
/home/dimitri/projects/mRNA_miRNA/materials/mcff_generation/OUT/DLL1-1.ft50.L4.R0.DB_27.pdf
/home/dimitri/projects/mRNA_miRNA/materials/mcff_generation/OUT/DLL1-1.ft50.L4.R0.DB_28.pdf
/home/dimitri/projects/mRNA_miRNA/materials/mcff_generation/OUT/DLL1-1.ft50.L4.R0.DB_29.pdf
/home/dimitri/projects/mRNA_miRNA/materials/mcff_generation/OUT/DLL1-1.ft50.L4.R0.DB_30.pdf
/home/dimitri/projects/mRNA_miRNA/materials/mcff_generation/OUT/DLL1-1.ft50.L4.R0.DB_31.pdf
/home/dimitri/projects/mRNA_miRNA/materials/mcff_generation/OUT/DLL1-1.ft50.L4.R0.DB_32.pdf
/home/dimitri/projects/mRNA_miRNA/materials/mcff_generation/OUT/DLL1-1.ft50.L4.R0.DB_33.pdf
/home/dimitri/projects/mRNA_miRNA/materials/mcff_generation/OUT/DLL1-1.ft50.L4.R0.DB_34.pdf
/home/dimitri/projects/mRNA_miRNA/materials/mcff_generation/OUT/DLL1-1.ft50.L4.R0.DB_35.pdf
/home/dimitri/projects/mRNA_miRNA/materials/mcff_generation/OUT/DLL1-1.ft50.L4.R0.DB_36.pdf
/home/dimitri/projects/mRNA_miRNA/materials/mcff_generation/OUT/DLL1-1.ft50.L4.R0.DB_37.pdf
/home/dimitri/projects/mRNA_miRNA/materials/mcff_generation/OUT/DLL1-1.ft50.L4.R0.DB_38.pdf
/home/dimitri/projects/mRNA_miRNA/materials/mcff_generation/OUT/DLL1-1.ft50.L4.R0.DB_39.pdf
/home/dimitri/projects/mRNA_miRNA/materials/mcff_generation/OUT/DLL1-1.ft50.L4.R0.DB_40.pdf
/home/dimitri/projects/mRNA_miRNA/materials/mcff_generation/OUT/DLL1-1.ft50.L4.R0.DB_41.pdf
/home/dimitri/projects/mRNA_miRNA/materials/mcff_generation/OUT/DLL1-1.ft50.L4.R0.DB_42.pdf
/home/dimitri/projects/mRNA_miRNA/materials/mcff_generation/OUT/DLL1-1.ft50.L4.R0.DB_43.pdf
/home/dimitri/projects/mRNA_miRNA/materials/mcff_generation/OUT/DLL1-1.ft50.L4.R0.DB_44.pdf
/home/dimitri/projects/mRNA_miRNA/materials/mcff_generation/OUT/DLL1-1.ft50.L4.R0.DB_45.pdf
/home/dimitri/projects/mRNA_miRNA/materials/mcff_generation/OUT/DLL1-1.ft50.L4.R0.DB_46.pdf
/home/dimitri/projects/mRNA_miRNA/materials/mcff_generation/OUT/DLL1-1.ft50.L4.R0.DB_47.pdf
/home/dimitri/projects/mRNA_miRNA/materials/mcff_generation/OUT/DLL1-1.ft50.L4.R0.DB_48.pdf
/home/dimitri/projects/mRNA_miRNA/materials/mcff_generation/OUT/DLL1-1.ft50.L4.R0.DB_49.pdf
/home/dimitri/projects/mRNA_miRNA/materials/mcff_generation/OUT/DLL1-1.ft50.L5.R0.DB_00.pdf
/home/dimitri/projects/mRNA_miRNA/materials/mcff_generation/OUT/DLL1-1.ft50.L5.R0.DB_01.pdf
/home/dimitri/projects/mRNA_miRNA/materials/mcff_generation/OUT/DLL1-1.ft50.L5.R0.DB_02.pdf
/home/dimitri/projects/mRNA_miRNA/materials/mcff_generation/OUT/DLL1-1.ft50.L5.R0.DB_03.pdf
/home/dimitri/projects/mRNA_miRNA/materials/mcff_generation/OUT/DLL1-1.ft50.L5.R0.DB_04.pdf
/home/dimitri/projects/mRNA_miRNA/materials/mcff_generation/OUT/DLL1-1.ft50.L5.R0.DB_05.pdf
/home/dimitri/projects/mRNA_miRNA/materials/mcff_generation/OUT/DLL1-1.ft50.L5.R0.DB_06.pdf
/home/dimitri/projects/mRNA_miRNA/materials/mcff_generation/OUT/DLL1-1.ft50.L5.R0.DB_07.pdf
/home/dimitri/projects/mRNA_miRNA/materials/mcff_generation/OUT/DLL1-1.ft50.L5.R0.DB_08.pdf
/home/dimitri/projects/mRNA_miRNA/materials/mcff_generation/OUT/DLL1-1.ft50.L5.R0.DB_09.pdf
/home/dimitri/projects/mRNA_miRNA/materials/mcff_generation/OUT/DLL1-1.ft50.L5.R0.DB_10.pdf
/home/dimitri/projects/mRNA_miRNA/materials/mcff_generation/OUT/DLL1-1.ft50.L5.R0.DB_11.pdf
/home/dimitri/projects/mRNA_miRNA/materials/mcff_generation/OUT/DLL1-1.ft50.L5.R0.DB_12.pdf
/home/dimitri/projects/mRNA_miRNA/materials/mcff_generation/OUT/DLL1-1.ft50.L5.R0.DB_13.pdf
/home/dimitri/projects/mRNA_miRNA/materials/mcff_generation/OUT/DLL1-1.ft50.L5.R0.DB_14.pdf
/home/dimitri/projects/mRNA_miRNA/materials/mcff_generation/OUT/DLL1-1.ft50.L5.R0.DB_15.pdf
/home/dimitri/projects/mRNA_miRNA/materials/mcff_generation/OUT/DLL1-1.ft50.L5.R0.DB_16.pdf
/home/dimitri/projects/mRNA_miRNA/materials/mcff_generation/OUT/DLL1-1.ft50.L5.R0.DB_17.pdf
/home/dimitri/projects/mRNA_miRNA/materials/mcff_generation/OUT/DLL1-1.ft50.L5.R0.DB_18.pdf
/home/dimitri/projects/mRNA_miRNA/materials/mcff_generation/OUT/DLL1-1.ft50.L5.R0.DB_19.pdf
/home/dimitri/projects/mRNA_miRNA/materials/mcff_generation/OUT/DLL1-1.ft50.L5.R0.DB_20.pdf
/home/dimitri/projects/mRNA_miRNA/materials/mcff_generation/OUT/DLL1-1.ft50.L5.R0.DB_21.pdf
/home/dimitri/projects/mRNA_miRNA/materials/mcff_generation/OUT/DLL1-1.ft50.L5.R0.DB_22.pdf
/home/dimitri/projects/mRNA_miRNA/materials/mcff_generation/OUT/DLL1-1.ft50.L5.R0.DB_23.pdf
/home/dimitri/projects/mRNA_miRNA/materials/mcff_generation/OUT/DLL1-1.ft50.L5.R0.DB_24.pdf
/home/dimitri/projects/mRNA_miRNA/materials/mcff_generation/OUT/DLL1-1.ft50.L5.R0.DB_25.pdf
/home/dimitri/projects/mRNA_miRNA/materials/mcff_generation/OUT/DLL1-1.ft50.L5.R0.DB_26.pdf
/home/dimitri/projects/mRNA_miRNA/materials/mcff_generation/OUT/DLL1-1.ft50.L5.R0.DB_27.pdf
/home/dimitri/projects/mRNA_miRNA/materials/mcff_generation/OUT/DLL1-1.ft50.L5.R0.DB_28.pdf
/home/dimitri/projects/mRNA_miRNA/materials/mcff_generation/OUT/DLL1-1.ft50.L5.R0.DB_29.pdf
/home/dimitri/projects/mRNA_miRNA/materials/mcff_generation/OUT/DLL1-1.ft50.L5.R0.DB_30.pdf
/home/dimitri/projects/mRNA_miRNA/materials/mcff_generation/OUT/DLL1-1.ft50.L5.R0.DB_31.pdf
/home/dimitri/projects/mRNA_miRNA/materials/mcff_generation/OUT/DLL1-1.ft50.L5.R0.DB_32.pdf
/home/dimitri/projects/mRNA_miRNA/materials/mcff_generation/OUT/DLL1-1.ft50.L5.R0.DB_33.pdf
/home/dimitri/projects/mRNA_miRNA/materials/mcff_generation/OUT/DLL1-1.ft50.L5.R0.DB_34.pdf
/home/dimitri/projects/mRNA_miRNA/materials/mcff_generation/OUT/DLL1-1.ft50.L5.R0.DB_35.pdf
/home/dimitri/projects/mRNA_miRNA/materials/mcff_generation/OUT/DLL1-1.ft50.L5.R0.DB_36.pdf
/home/dimitri/projects/mRNA_miRNA/materials/mcff_generation/OUT/DLL1-1.ft50.L5.R0.DB_37.pdf
/home/dimitri/projects/mRNA_miRNA/materials/mcff_generation/OUT/DLL1-1.ft50.L5.R0.DB_38.pdf
/home/dimitri/projects/mRNA_miRNA/materials/mcff_generation/OUT/DLL1-1.ft50.L5.R0.DB_39.pdf
/home/dimitri/projects/mRNA_miRNA/materials/mcff_generation/OUT/DLL1-1.ft50.L5.R0.DB_40.pdf
/home/dimitri/projects/mRNA_miRNA/materials/mcff_generation/OUT/DLL1-1.ft50.L5.R0.DB_41.pdf
/home/dimitri/projects/mRNA_miRNA/materials/mcff_generation/OUT/DLL1-1.ft50.L5.R0.DB_42.pdf
/home/dimitri/projects/mRNA_miRNA/materials/mcff_generation/OUT/DLL1-1.ft50.L5.R0.DB_43.pdf
/home/dimitri/projects/mRNA_miRNA/materials/mcff_generation/OUT/DLL1-1.ft50.L5.R0.DB_44.pdf
/home/dimitri/projects/mRNA_miRNA/materials/mcff_generation/OUT/DLL1-1.ft50.L5.R0.DB_45.pdf
/home/dimitri/projects/mRNA_miRNA/materials/mcff_generation/OUT/DLL1-1.ft50.L5.R0.DB_46.pdf
/home/dimitri/projects/mRNA_miRNA/materials/mcff_generation/OUT/DLL1-1.ft50.L5.R0.DB_47.pdf
/home/dimitri/projects/mRNA_miRNA/materials/mcff_generation/OUT/DLL1-1.ft50.L5.R0.DB_48.pdf
/home/dimitri/projects/mRNA_miRNA/materials/mcff_generation/OUT/DLL1-1.ft50.L5.R0.DB_49.pdf
/home/dimitri/projects/mRNA_miRNA/materials/mcff_generation/OUT/DLL1-1.ft50.L6.R0.DB_00.pdf
/home/dimitri/projects/mRNA_miRNA/materials/mcff_generation/OUT/DLL1-1.ft50.L6.R0.DB_01.pdf
/home/dimitri/projects/mRNA_miRNA/materials/mcff_generation/OUT/DLL1-1.ft50.L6.R0.DB_02.pdf
/home/dimitri/projects/mRNA_miRNA/materials/mcff_generation/OUT/DLL1-1.ft50.L6.R0.DB_03.pdf
/home/dimitri/projects/mRNA_miRNA/materials/mcff_generation/OUT/DLL1-1.ft50.L6.R0.DB_04.pdf
/home/dimitri/projects/mRNA_miRNA/materials/mcff_generation/OUT/DLL1-1.ft50.L6.R0.DB_05.pdf
/home/dimitri/projects/mRNA_miRNA/materials/mcff_generation/OUT/DLL1-1.ft50.L6.R0.DB_06.pdf
/home/dimitri/projects/mRNA_miRNA/materials/mcff_generation/OUT/DLL1-1.ft50.L6.R0.DB_07.pdf
/home/dimitri/projects/mRNA_miRNA/materials/mcff_generation/OUT/DLL1-1.ft50.L6.R0.DB_08.pdf
/home/dimitri/projects/mRNA_miRNA/materials/mcff_generation/OUT/DLL1-1.ft50.L6.R0.DB_09.pdf
/home/dimitri/projects/mRNA_miRNA/materials/mcff_generation/OUT/DLL1-1.ft50.L6.R0.DB_10.pdf
/home/dimitri/projects/mRNA_miRNA/materials/mcff_generation/OUT/DLL1-1.ft50.L6.R0.DB_11.pdf
/home/dimitri/projects/mRNA_miRNA/materials/mcff_generation/OUT/DLL1-1.ft50.L6.R0.DB_12.pdf
/home/dimitri/projects/mRNA_miRNA/materials/mcff_generation/OUT/DLL1-1.ft50.L6.R0.DB_13.pdf
/home/dimitri/projects/mRNA_miRNA/materials/mcff_generation/OUT/DLL1-1.ft50.L6.R0.DB_14.pdf
/home/dimitri/projects/mRNA_miRNA/materials/mcff_generation/OUT/DLL1-1.ft50.L6.R0.DB_15.pdf
/home/dimitri/projects/mRNA_miRNA/materials/mcff_generation/OUT/DLL1-1.ft50.L6.R0.DB_16.pdf
/home/dimitri/projects/mRNA_miRNA/materials/mcff_generation/OUT/DLL1-1.ft50.L6.R0.DB_17.pdf
/home/dimitri/projects/mRNA_miRNA/materials/mcff_generation/OUT/DLL1-1.ft50.L6.R0.DB_18.pdf
/home/dimitri/projects/mRNA_miRNA/materials/mcff_generation/OUT/DLL1-1.ft50.L6.R0.DB_19.pdf
/home/dimitri/projects/mRNA_miRNA/materials/mcff_generation/OUT/DLL1-1.ft50.L6.R0.DB_20.pdf
/home/dimitri/projects/mRNA_miRNA/materials/mcff_generation/OUT/DLL1-1.ft50.L6.R0.DB_21.pdf
/home/dimitri/projects/mRNA_miRNA/materials/mcff_generation/OUT/DLL1-1.ft50.L6.R0.DB_22.pdf
/home/dimitri/projects/mRNA_miRNA/materials/mcff_generation/OUT/DLL1-1.ft50.L6.R0.DB_23.pdf
/home/dimitri/projects/mRNA_miRNA/materials/mcff_generation/OUT/DLL1-1.ft50.L6.R0.DB_24.pdf
/home/dimitri/projects/mRNA_miRNA/materials/mcff_generation/OUT/DLL1-1.ft50.L6.R0.DB_25.pdf
/home/dimitri/projects/mRNA_miRNA/materials/mcff_generation/OUT/DLL1-1.ft50.L6.R0.DB_26.pdf
/home/dimitri/projects/mRNA_miRNA/materials/mcff_generation/OUT/DLL1-1.ft50.L6.R0.DB_27.pdf
/home/dimitri/projects/mRNA_miRNA/materials/mcff_generation/OUT/DLL1-1.ft50.L6.R0.DB_28.pdf
/home/dimitri/projects/mRNA_miRNA/materials/mcff_generation/OUT/DLL1-1.ft50.L6.R0.DB_29.pdf
/home/dimitri/projects/mRNA_miRNA/materials/mcff_generation/OUT/DLL1-1.ft50.L6.R0.DB_30.pdf
/home/dimitri/projects/mRNA_miRNA/materials/mcff_generation/OUT/DLL1-1.ft50.L6.R0.DB_31.pdf
/home/dimitri/projects/mRNA_miRNA/materials/mcff_generation/OUT/DLL1-1.ft50.L6.R0.DB_32.pdf
/home/dimitri/projects/mRNA_miRNA/materials/mcff_generation/OUT/DLL1-1.ft50.L6.R0.DB_33.pdf
/home/dimitri/projects/mRNA_miRNA/materials/mcff_generation/OUT/DLL1-1.ft50.L6.R0.DB_34.pdf
/home/dimitri/projects/mRNA_miRNA/materials/mcff_generation/OUT/DLL1-1.ft50.L6.R0.DB_35.pdf
/home/dimitri/projects/mRNA_miRNA/materials/mcff_generation/OUT/DLL1-1.ft50.L6.R0.DB_36.pdf
/home/dimitri/projects/mRNA_miRNA/materials/mcff_generation/OUT/DLL1-1.ft50.L6.R0.DB_37.pdf
/home/dimitri/projects/mRNA_miRNA/materials/mcff_generation/OUT/DLL1-1.ft50.L6.R0.DB_38.pdf
/home/dimitri/projects/mRNA_miRNA/materials/mcff_generation/OUT/DLL1-1.ft50.L6.R0.DB_39.pdf
/home/dimitri/projects/mRNA_miRNA/materials/mcff_generation/OUT/DLL1-1.ft50.L6.R0.DB_40.pdf
/home/dimitri/projects/mRNA_miRNA/materials/mcff_generation/OUT/DLL1-1.ft50.L6.R0.DB_41.pdf
/home/dimitri/projects/mRNA_miRNA/materials/mcff_generation/OUT/DLL1-1.ft50.L6.R0.DB_42.pdf
/home/dimitri/projects/mRNA_miRNA/materials/mcff_generation/OUT/DLL1-1.ft50.L6.R0.DB_43.pdf
/home/dimitri/projects/mRNA_miRNA/materials/mcff_generation/OUT/DLL1-1.ft50.L6.R0.DB_44.pdf
/home/dimitri/projects/mRNA_miRNA/materials/mcff_generation/OUT/DLL1-1.ft50.L6.R0.DB_45.pdf
/home/dimitri/projects/mRNA_miRNA/materials/mcff_generation/OUT/DLL1-1.ft50.L6.R0.DB_46.pdf
/home/dimitri/projects/mRNA_miRNA/materials/mcff_generation/OUT/DLL1-1.ft50.L6.R0.DB_47.pdf
/home/dimitri/projects/mRNA_miRNA/materials/mcff_generation/OUT/DLL1-1.ft50.L6.R0.DB_48.pdf
/home/dimitri/projects/mRNA_miRNA/materials/mcff_generation/OUT/DLL1-1.ft50.L6.R0.DB_49.pdf
/home/dimitri/projects/mRNA_miRNA/materials/mcff_generation/OUT/DLL1-1.ft50.L7.R0.DB_00.pdf
/home/dimitri/projects/mRNA_miRNA/materials/mcff_generation/OUT/DLL1-1.ft50.L7.R0.DB_01.pdf
/home/dimitri/projects/mRNA_miRNA/materials/mcff_generation/OUT/DLL1-1.ft50.L7.R0.DB_02.pdf
/home/dimitri/projects/mRNA_miRNA/materials/mcff_generation/OUT/DLL1-1.ft50.L7.R0.DB_03.pdf
/home/dimitri/projects/mRNA_miRNA/materials/mcff_generation/OUT/DLL1-1.ft50.L7.R0.DB_04.pdf
/home/dimitri/projects/mRNA_miRNA/materials/mcff_generation/OUT/DLL1-1.ft50.L7.R0.DB_05.pdf
/home/dimitri/projects/mRNA_miRNA/materials/mcff_generation/OUT/DLL1-1.ft50.L7.R0.DB_06.pdf
/home/dimitri/projects/mRNA_miRNA/materials/mcff_generation/OUT/DLL1-1.ft50.L7.R0.DB_07.pdf
/home/dimitri/projects/mRNA_miRNA/materials/mcff_generation/OUT/DLL1-1.ft50.L7.R0.DB_08.pdf
/home/dimitri/projects/mRNA_miRNA/materials/mcff_generation/OUT/DLL1-1.ft50.L7.R0.DB_09.pdf
/home/dimitri/projects/mRNA_miRNA/materials/mcff_generation/OUT/DLL1-1.ft50.L7.R0.DB_10.pdf
/home/dimitri/projects/mRNA_miRNA/materials/mcff_generation/OUT/DLL1-1.ft50.L7.R0.DB_11.pdf
/home/dimitri/projects/mRNA_miRNA/materials/mcff_generation/OUT/DLL1-1.ft50.L7.R0.DB_12.pdf
/home/dimitri/projects/mRNA_miRNA/materials/mcff_generation/OUT/DLL1-1.ft50.L7.R0.DB_13.pdf
/home/dimitri/projects/mRNA_miRNA/materials/mcff_generation/OUT/DLL1-1.ft50.L7.R0.DB_14.pdf
/home/dimitri/projects/mRNA_miRNA/materials/mcff_generation/OUT/DLL1-1.ft50.L7.R0.DB_15.pdf
/home/dimitri/projects/mRNA_miRNA/materials/mcff_generation/OUT/DLL1-1.ft50.L7.R0.DB_16.pdf
/home/dimitri/projects/mRNA_miRNA/materials/mcff_generation/OUT/DLL1-1.ft50.L7.R0.DB_17.pdf
/home/dimitri/projects/mRNA_miRNA/materials/mcff_generation/OUT/DLL1-1.ft50.L7.R0.DB_18.pdf
/home/dimitri/projects/mRNA_miRNA/materials/mcff_generation/OUT/DLL1-1.ft50.L7.R0.DB_19.pdf
/home/dimitri/projects/mRNA_miRNA/materials/mcff_generation/OUT/DLL1-1.ft50.L7.R0.DB_20.pdf
/home/dimitri/projects/mRNA_miRNA/materials/mcff_generation/OUT/DLL1-1.ft50.L7.R0.DB_21.pdf
/home/dimitri/projects/mRNA_miRNA/materials/mcff_generation/OUT/DLL1-1.ft50.L7.R0.DB_22.pdf
/home/dimitri/projects/mRNA_miRNA/materials/mcff_generation/OUT/DLL1-1.ft50.L7.R0.DB_23.pdf
/home/dimitri/projects/mRNA_miRNA/materials/mcff_generation/OUT/DLL1-1.ft50.L7.R0.DB_24.pdf
/home/dimitri/projects/mRNA_miRNA/materials/mcff_generation/OUT/DLL1-1.ft50.L7.R0.DB_25.pdf
/home/dimitri/projects/mRNA_miRNA/materials/mcff_generation/OUT/DLL1-1.ft50.L7.R0.DB_26.pdf
/home/dimitri/projects/mRNA_miRNA/materials/mcff_generation/OUT/DLL1-1.ft50.L7.R0.DB_27.pdf
/home/dimitri/projects/mRNA_miRNA/materials/mcff_generation/OUT/DLL1-1.ft50.L7.R0.DB_28.pdf
/home/dimitri/projects/mRNA_miRNA/materials/mcff_generation/OUT/DLL1-1.ft50.L7.R0.DB_29.pdf
/home/dimitri/projects/mRNA_miRNA/materials/mcff_generation/OUT/DLL1-1.ft50.L7.R0.DB_30.pdf
/home/dimitri/projects/mRNA_miRNA/materials/mcff_generation/OUT/DLL1-1.ft50.L7.R0.DB_31.pdf
/home/dimitri/projects/mRNA_miRNA/materials/mcff_generation/OUT/DLL1-1.ft50.L7.R0.DB_32.pdf
/home/dimitri/projects/mRNA_miRNA/materials/mcff_generation/OUT/DLL1-1.ft50.L7.R0.DB_33.pdf
/home/dimitri/projects/mRNA_miRNA/materials/mcff_generation/OUT/DLL1-1.ft50.L7.R0.DB_34.pdf
/home/dimitri/projects/mRNA_miRNA/materials/mcff_generation/OUT/DLL1-1.ft50.L7.R0.DB_35.pdf
/home/dimitri/projects/mRNA_miRNA/materials/mcff_generation/OUT/DLL1-1.ft50.L7.R0.DB_36.pdf
/home/dimitri/projects/mRNA_miRNA/materials/mcff_generation/OUT/DLL1-1.ft50.L7.R0.DB_37.pdf
/home/dimitri/projects/mRNA_miRNA/materials/mcff_generation/OUT/DLL1-1.ft50.L7.R0.DB_38.pdf
/home/dimitri/projects/mRNA_miRNA/materials/mcff_generation/OUT/DLL1-1.ft50.L7.R0.DB_39.pdf
/home/dimitri/projects/mRNA_miRNA/materials/mcff_generation/OUT/DLL1-1.ft50.L7.R0.DB_40.pdf
/home/dimitri/projects/mRNA_miRNA/materials/mcff_generation/OUT/DLL1-1.ft50.L7.R0.DB_41.pdf
/home/dimitri/projects/mRNA_miRNA/materials/mcff_generation/OUT/DLL1-1.ft50.L7.R0.DB_42.pdf
/home/dimitri/projects/mRNA_miRNA/materials/mcff_generation/OUT/DLL1-1.ft50.L7.R0.DB_43.pdf
/home/dimitri/projects/mRNA_miRNA/materials/mcff_generation/OUT/DLL1-1.ft50.L7.R0.DB_44.pdf
/home/dimitri/projects/mRNA_miRNA/materials/mcff_generation/OUT/DLL1-1.ft50.L7.R0.DB_45.pdf
/home/dimitri/projects/mRNA_miRNA/materials/mcff_generation/OUT/DLL1-1.ft50.L7.R0.DB_46.pdf
/home/dimitri/projects/mRNA_miRNA/materials/mcff_generation/OUT/DLL1-1.ft50.L7.R0.DB_47.pdf
/home/dimitri/projects/mRNA_miRNA/materials/mcff_generation/OUT/DLL1-1.ft50.L7.R0.DB_48.pdf
/home/dimitri/projects/mRNA_miRNA/materials/mcff_generation/OUT/DLL1-1.ft50.L7.R0.DB_49.pdf
/home/dimitri/projects/mRNA_miRNA/materials/mcff_generation/OUT/DLL1-1.ft50.L8.R0.DB_00.pdf
/home/dimitri/projects/mRNA_miRNA/materials/mcff_generation/OUT/DLL1-1.ft50.L8.R0.DB_01.pdf
/home/dimitri/projects/mRNA_miRNA/materials/mcff_generation/OUT/DLL1-1.ft50.L8.R0.DB_02.pdf
/home/dimitri/projects/mRNA_miRNA/materials/mcff_generation/OUT/DLL1-1.ft50.L8.R0.DB_03.pdf
/home/dimitri/projects/mRNA_miRNA/materials/mcff_generation/OUT/DLL1-1.ft50.L8.R0.DB_04.pdf
/home/dimitri/projects/mRNA_miRNA/materials/mcff_generation/OUT/DLL1-1.ft50.L8.R0.DB_05.pdf
/home/dimitri/projects/mRNA_miRNA/materials/mcff_generation/OUT/DLL1-1.ft50.L8.R0.DB_06.pdf
/home/dimitri/projects/mRNA_miRNA/materials/mcff_generation/OUT/DLL1-1.ft50.L8.R0.DB_07.pdf
/home/dimitri/projects/mRNA_miRNA/materials/mcff_generation/OUT/DLL1-1.ft50.L8.R0.DB_08.pdf
/home/dimitri/projects/mRNA_miRNA/materials/mcff_generation/OUT/DLL1-1.ft50.L8.R0.DB_09.pdf
/home/dimitri/projects/mRNA_miRNA/materials/mcff_generation/OUT/DLL1-1.ft50.L8.R0.DB_10.pdf
/home/dimitri/projects/mRNA_miRNA/materials/mcff_generation/OUT/DLL1-1.ft50.L8.R0.DB_11.pdf
/home/dimitri/projects/mRNA_miRNA/materials/mcff_generation/OUT/DLL1-1.ft50.L8.R0.DB_12.pdf
/home/dimitri/projects/mRNA_miRNA/materials/mcff_generation/OUT/DLL1-1.ft50.L8.R0.DB_13.pdf
/home/dimitri/projects/mRNA_miRNA/materials/mcff_generation/OUT/DLL1-1.ft50.L8.R0.DB_14.pdf
/home/dimitri/projects/mRNA_miRNA/materials/mcff_generation/OUT/DLL1-1.ft50.L8.R0.DB_15.pdf
/home/dimitri/projects/mRNA_miRNA/materials/mcff_generation/OUT/DLL1-1.ft50.L8.R0.DB_16.pdf
/home/dimitri/projects/mRNA_miRNA/materials/mcff_generation/OUT/DLL1-1.ft50.L8.R0.DB_17.pdf
/home/dimitri/projects/mRNA_miRNA/materials/mcff_generation/OUT/DLL1-1.ft50.L8.R0.DB_18.pdf
/home/dimitri/projects/mRNA_miRNA/materials/mcff_generation/OUT/DLL1-1.ft50.L8.R0.DB_19.pdf
/home/dimitri/projects/mRNA_miRNA/materials/mcff_generation/OUT/DLL1-1.ft50.L8.R0.DB_20.pdf
/home/dimitri/projects/mRNA_miRNA/materials/mcff_generation/OUT/DLL1-1.ft50.L8.R0.DB_21.pdf
/home/dimitri/projects/mRNA_miRNA/materials/mcff_generation/OUT/DLL1-1.ft50.L8.R0.DB_22.pdf
/home/dimitri/projects/mRNA_miRNA/materials/mcff_generation/OUT/DLL1-1.ft50.L8.R0.DB_23.pdf
/home/dimitri/projects/mRNA_miRNA/materials/mcff_generation/OUT/DLL1-1.ft50.L8.R0.DB_24.pdf
/home/dimitri/projects/mRNA_miRNA/materials/mcff_generation/OUT/DLL1-1.ft50.L8.R0.DB_25.pdf
/home/dimitri/projects/mRNA_miRNA/materials/mcff_generation/OUT/DLL1-1.ft50.L8.R0.DB_26.pdf
/home/dimitri/projects/mRNA_miRNA/materials/mcff_generation/OUT/DLL1-1.ft50.L8.R0.DB_27.pdf
/home/dimitri/projects/mRNA_miRNA/materials/mcff_generation/OUT/DLL1-1.ft50.L8.R0.DB_28.pdf
/home/dimitri/projects/mRNA_miRNA/materials/mcff_generation/OUT/DLL1-1.ft50.L8.R0.DB_29.pdf
/home/dimitri/projects/mRNA_miRNA/materials/mcff_generation/OUT/DLL1-1.ft50.L8.R0.DB_30.pdf
/home/dimitri/projects/mRNA_miRNA/materials/mcff_generation/OUT/DLL1-1.ft50.L8.R0.DB_31.pdf
/home/dimitri/projects/mRNA_miRNA/materials/mcff_generation/OUT/DLL1-1.ft50.L8.R0.DB_32.pdf
/home/dimitri/projects/mRNA_miRNA/materials/mcff_generation/OUT/DLL1-1.ft50.L8.R0.DB_33.pdf
/home/dimitri/projects/mRNA_miRNA/materials/mcff_generation/OUT/DLL1-1.ft50.L8.R0.DB_34.pdf
/home/dimitri/projects/mRNA_miRNA/materials/mcff_generation/OUT/DLL1-1.ft50.L8.R0.DB_35.pdf
/home/dimitri/projects/mRNA_miRNA/materials/mcff_generation/OUT/DLL1-1.ft50.L8.R0.DB_36.pdf
/home/dimitri/projects/mRNA_miRNA/materials/mcff_generation/OUT/DLL1-1.ft50.L8.R0.DB_37.pdf
/home/dimitri/projects/mRNA_miRNA/materials/mcff_generation/OUT/DLL1-1.ft50.L8.R0.DB_38.pdf
/home/dimitri/projects/mRNA_miRNA/materials/mcff_generation/OUT/DLL1-1.ft50.L8.R0.DB_39.pdf
/home/dimitri/projects/mRNA_miRNA/materials/mcff_generation/OUT/DLL1-1.ft50.L8.R0.DB_40.pdf
/home/dimitri/projects/mRNA_miRNA/materials/mcff_generation/OUT/DLL1-1.ft50.L8.R0.DB_41.pdf
/home/dimitri/projects/mRNA_miRNA/materials/mcff_generation/OUT/DLL1-1.ft50.L8.R0.DB_42.pdf
/home/dimitri/projects/mRNA_miRNA/materials/mcff_generation/OUT/DLL1-1.ft50.L8.R0.DB_43.pdf
/home/dimitri/projects/mRNA_miRNA/materials/mcff_generation/OUT/DLL1-1.ft50.L8.R0.DB_44.pdf
/home/dimitri/projects/mRNA_miRNA/materials/mcff_generation/OUT/DLL1-1.ft50.L8.R0.DB_45.pdf
/home/dimitri/projects/mRNA_miRNA/materials/mcff_generation/OUT/DLL1-1.ft50.L8.R0.DB_46.pdf
/home/dimitri/projects/mRNA_miRNA/materials/mcff_generation/OUT/DLL1-1.ft50.L8.R0.DB_47.pdf
/home/dimitri/projects/mRNA_miRNA/materials/mcff_generation/OUT/DLL1-1.ft50.L8.R0.DB_48.pdf
/home/dimitri/projects/mRNA_miRNA/materials/mcff_generation/OUT/DLL1-1.ft50.L8.R0.DB_49.pdf
/home/dimitri/projects/mRNA_miRNA/materials/mcff_generation/OUT/DLL1-2.ft50.L0.R0.DB_00.pdf
/home/dimitri/projects/mRNA_miRNA/materials/mcff_generation/OUT/DLL1-2.ft50.L0.R0.DB_01.pdf
/home/dimitri/projects/mRNA_miRNA/materials/mcff_generation/OUT/DLL1-2.ft50.L0.R0.DB_02.pdf
/home/dimitri/projects/mRNA_miRNA/materials/mcff_generation/OUT/DLL1-2.ft50.L0.R0.DB_03.pdf
/home/dimitri/projects/mRNA_miRNA/materials/mcff_generation/OUT/DLL1-2.ft50.L0.R0.DB_04.pdf
/home/dimitri/projects/mRNA_miRNA/materials/mcff_generation/OUT/DLL1-2.ft50.L0.R0.DB_05.pdf
/home/dimitri/projects/mRNA_miRNA/materials/mcff_generation/OUT/DLL1-2.ft50.L0.R0.DB_06.pdf
/home/dimitri/projects/mRNA_miRNA/materials/mcff_generation/OUT/DLL1-2.ft50.L0.R0.DB_07.pdf
/home/dimitri/projects/mRNA_miRNA/materials/mcff_generation/OUT/DLL1-2.ft50.L0.R0.DB_08.pdf
/home/dimitri/projects/mRNA_miRNA/materials/mcff_generation/OUT/DLL1-2.ft50.L0.R0.DB_09.pdf
/home/dimitri/projects/mRNA_miRNA/materials/mcff_generation/OUT/DLL1-2.ft50.L0.R0.DB_10.pdf
/home/dimitri/projects/mRNA_miRNA/materials/mcff_generation/OUT/DLL1-2.ft50.L0.R0.DB_11.pdf
/home/dimitri/projects/mRNA_miRNA/materials/mcff_generation/OUT/DLL1-2.ft50.L0.R0.DB_12.pdf
/home/dimitri/projects/mRNA_miRNA/materials/mcff_generation/OUT/DLL1-2.ft50.L0.R0.DB_13.pdf
/home/dimitri/projects/mRNA_miRNA/materials/mcff_generation/OUT/DLL1-2.ft50.L0.R0.DB_14.pdf
/home/dimitri/projects/mRNA_miRNA/materials/mcff_generation/OUT/DLL1-2.ft50.L0.R0.DB_15.pdf
/home/dimitri/projects/mRNA_miRNA/materials/mcff_generation/OUT/DLL1-2.ft50.L0.R0.DB_16.pdf
/home/dimitri/projects/mRNA_miRNA/materials/mcff_generation/OUT/DLL1-2.ft50.L0.R0.DB_17.pdf
/home/dimitri/projects/mRNA_miRNA/materials/mcff_generation/OUT/DLL1-2.ft50.L0.R0.DB_18.pdf
/home/dimitri/projects/mRNA_miRNA/materials/mcff_generation/OUT/DLL1-2.ft50.L0.R0.DB_19.pdf
/home/dimitri/projects/mRNA_miRNA/materials/mcff_generation/OUT/DLL1-2.ft50.L0.R0.DB_20.pdf
/home/dimitri/projects/mRNA_miRNA/materials/mcff_generation/OUT/DLL1-2.ft50.L0.R0.DB_21.pdf
/home/dimitri/projects/mRNA_miRNA/materials/mcff_generation/OUT/DLL1-2.ft50.L0.R0.DB_22.pdf
/home/dimitri/projects/mRNA_miRNA/materials/mcff_generation/OUT/DLL1-2.ft50.L0.R0.DB_23.pdf
/home/dimitri/projects/mRNA_miRNA/materials/mcff_generation/OUT/DLL1-2.ft50.L0.R0.DB_24.pdf
/home/dimitri/projects/mRNA_miRNA/materials/mcff_generation/OUT/DLL1-2.ft50.L0.R0.DB_25.pdf
/home/dimitri/projects/mRNA_miRNA/materials/mcff_generation/OUT/DLL1-2.ft50.L0.R0.DB_26.pdf
/home/dimitri/projects/mRNA_miRNA/materials/mcff_generation/OUT/DLL1-2.ft50.L0.R0.DB_27.pdf
/home/dimitri/projects/mRNA_miRNA/materials/mcff_generation/OUT/DLL1-2.ft50.L0.R0.DB_28.pdf
/home/dimitri/projects/mRNA_miRNA/materials/mcff_generation/OUT/DLL1-2.ft50.L0.R0.DB_29.pdf
/home/dimitri/projects/mRNA_miRNA/materials/mcff_generation/OUT/DLL1-2.ft50.L0.R0.DB_30.pdf
/home/dimitri/projects/mRNA_miRNA/materials/mcff_generation/OUT/DLL1-2.ft50.L0.R0.DB_31.pdf
/home/dimitri/projects/mRNA_miRNA/materials/mcff_generation/OUT/DLL1-2.ft50.L0.R0.DB_32.pdf
/home/dimitri/projects/mRNA_miRNA/materials/mcff_generation/OUT/DLL1-2.ft50.L0.R0.DB_33.pdf
/home/dimitri/projects/mRNA_miRNA/materials/mcff_generation/OUT/DLL1-2.ft50.L0.R0.DB_34.pdf
/home/dimitri/projects/mRNA_miRNA/materials/mcff_generation/OUT/DLL1-2.ft50.L0.R0.DB_35.pdf
/home/dimitri/projects/mRNA_miRNA/materials/mcff_generation/OUT/DLL1-2.ft50.L0.R0.DB_36.pdf
/home/dimitri/projects/mRNA_miRNA/materials/mcff_generation/OUT/DLL1-2.ft50.L0.R0.DB_37.pdf
/home/dimitri/projects/mRNA_miRNA/materials/mcff_generation/OUT/DLL1-2.ft50.L0.R0.DB_38.pdf
/home/dimitri/projects/mRNA_miRNA/materials/mcff_generation/OUT/DLL1-2.ft50.L0.R0.DB_39.pdf
/home/dimitri/projects/mRNA_miRNA/materials/mcff_generation/OUT/DLL1-2.ft50.L0.R0.DB_40.pdf
/home/dimitri/projects/mRNA_miRNA/materials/mcff_generation/OUT/DLL1-2.ft50.L0.R0.DB_41.pdf
/home/dimitri/projects/mRNA_miRNA/materials/mcff_generation/OUT/DLL1-2.ft50.L0.R0.DB_42.pdf
/home/dimitri/projects/mRNA_miRNA/materials/mcff_generation/OUT/DLL1-2.ft50.L0.R0.DB_43.pdf
/home/dimitri/projects/mRNA_miRNA/materials/mcff_generation/OUT/DLL1-2.ft50.L0.R0.DB_44.pdf
/home/dimitri/projects/mRNA_miRNA/materials/mcff_generation/OUT/DLL1-2.ft50.L0.R0.DB_45.pdf
/home/dimitri/projects/mRNA_miRNA/materials/mcff_generation/OUT/DLL1-2.ft50.L0.R0.DB_46.pdf
/home/dimitri/projects/mRNA_miRNA/materials/mcff_generation/OUT/DLL1-2.ft50.L0.R0.DB_47.pdf
/home/dimitri/projects/mRNA_miRNA/materials/mcff_generation/OUT/DLL1-2.ft50.L0.R0.DB_48.pdf
/home/dimitri/projects/mRNA_miRNA/materials/mcff_generation/OUT/DLL1-2.ft50.L0.R0.DB_49.pdf
/home/dimitri/projects/mRNA_miRNA/materials/mcff_generation/OUT/DLL1-2.ft50.L1.R0.DB_00.pdf
/home/dimitri/projects/mRNA_miRNA/materials/mcff_generation/OUT/DLL1-2.ft50.L1.R0.DB_01.pdf
/home/dimitri/projects/mRNA_miRNA/materials/mcff_generation/OUT/DLL1-2.ft50.L1.R0.DB_02.pdf
/home/dimitri/projects/mRNA_miRNA/materials/mcff_generation/OUT/DLL1-2.ft50.L1.R0.DB_03.pdf
/home/dimitri/projects/mRNA_miRNA/materials/mcff_generation/OUT/DLL1-2.ft50.L1.R0.DB_04.pdf
/home/dimitri/projects/mRNA_miRNA/materials/mcff_generation/OUT/DLL1-2.ft50.L1.R0.DB_05.pdf
/home/dimitri/projects/mRNA_miRNA/materials/mcff_generation/OUT/DLL1-2.ft50.L1.R0.DB_06.pdf
/home/dimitri/projects/mRNA_miRNA/materials/mcff_generation/OUT/DLL1-2.ft50.L1.R0.DB_07.pdf
/home/dimitri/projects/mRNA_miRNA/materials/mcff_generation/OUT/DLL1-2.ft50.L1.R0.DB_08.pdf
/home/dimitri/projects/mRNA_miRNA/materials/mcff_generation/OUT/DLL1-2.ft50.L1.R0.DB_09.pdf
/home/dimitri/projects/mRNA_miRNA/materials/mcff_generation/OUT/DLL1-2.ft50.L1.R0.DB_10.pdf
/home/dimitri/projects/mRNA_miRNA/materials/mcff_generation/OUT/DLL1-2.ft50.L1.R0.DB_11.pdf
/home/dimitri/projects/mRNA_miRNA/materials/mcff_generation/OUT/DLL1-2.ft50.L1.R0.DB_12.pdf
/home/dimitri/projects/mRNA_miRNA/materials/mcff_generation/OUT/DLL1-2.ft50.L1.R0.DB_13.pdf
/home/dimitri/projects/mRNA_miRNA/materials/mcff_generation/OUT/DLL1-2.ft50.L1.R0.DB_14.pdf
/home/dimitri/projects/mRNA_miRNA/materials/mcff_generation/OUT/DLL1-2.ft50.L1.R0.DB_15.pdf
/home/dimitri/projects/mRNA_miRNA/materials/mcff_generation/OUT/DLL1-2.ft50.L1.R0.DB_16.pdf
/home/dimitri/projects/mRNA_miRNA/materials/mcff_generation/OUT/DLL1-2.ft50.L1.R0.DB_17.pdf
/home/dimitri/projects/mRNA_miRNA/materials/mcff_generation/OUT/DLL1-2.ft50.L1.R0.DB_18.pdf
/home/dimitri/projects/mRNA_miRNA/materials/mcff_generation/OUT/DLL1-2.ft50.L1.R0.DB_19.pdf
/home/dimitri/projects/mRNA_miRNA/materials/mcff_generation/OUT/DLL1-2.ft50.L1.R0.DB_20.pdf
/home/dimitri/projects/mRNA_miRNA/materials/mcff_generation/OUT/DLL1-2.ft50.L1.R0.DB_21.pdf
/home/dimitri/projects/mRNA_miRNA/materials/mcff_generation/OUT/DLL1-2.ft50.L1.R0.DB_22.pdf
/home/dimitri/projects/mRNA_miRNA/materials/mcff_generation/OUT/DLL1-2.ft50.L1.R0.DB_23.pdf
/home/dimitri/projects/mRNA_miRNA/materials/mcff_generation/OUT/DLL1-2.ft50.L1.R0.DB_24.pdf
/home/dimitri/projects/mRNA_miRNA/materials/mcff_generation/OUT/DLL1-2.ft50.L1.R0.DB_25.pdf
/home/dimitri/projects/mRNA_miRNA/materials/mcff_generation/OUT/DLL1-2.ft50.L1.R0.DB_26.pdf
/home/dimitri/projects/mRNA_miRNA/materials/mcff_generation/OUT/DLL1-2.ft50.L1.R0.DB_27.pdf
/home/dimitri/projects/mRNA_miRNA/materials/mcff_generation/OUT/DLL1-2.ft50.L1.R0.DB_28.pdf
/home/dimitri/projects/mRNA_miRNA/materials/mcff_generation/OUT/DLL1-2.ft50.L1.R0.DB_29.pdf
/home/dimitri/projects/mRNA_miRNA/materials/mcff_generation/OUT/DLL1-2.ft50.L1.R0.DB_30.pdf
/home/dimitri/projects/mRNA_miRNA/materials/mcff_generation/OUT/DLL1-2.ft50.L1.R0.DB_31.pdf
/home/dimitri/projects/mRNA_miRNA/materials/mcff_generation/OUT/DLL1-2.ft50.L1.R0.DB_32.pdf
/home/dimitri/projects/mRNA_miRNA/materials/mcff_generation/OUT/DLL1-2.ft50.L1.R0.DB_33.pdf
/home/dimitri/projects/mRNA_miRNA/materials/mcff_generation/OUT/DLL1-2.ft50.L1.R0.DB_34.pdf
/home/dimitri/projects/mRNA_miRNA/materials/mcff_generation/OUT/DLL1-2.ft50.L1.R0.DB_35.pdf
/home/dimitri/projects/mRNA_miRNA/materials/mcff_generation/OUT/DLL1-2.ft50.L1.R0.DB_36.pdf
/home/dimitri/projects/mRNA_miRNA/materials/mcff_generation/OUT/DLL1-2.ft50.L1.R0.DB_37.pdf
/home/dimitri/projects/mRNA_miRNA/materials/mcff_generation/OUT/DLL1-2.ft50.L1.R0.DB_38.pdf
/home/dimitri/projects/mRNA_miRNA/materials/mcff_generation/OUT/DLL1-2.ft50.L1.R0.DB_39.pdf
/home/dimitri/projects/mRNA_miRNA/materials/mcff_generation/OUT/DLL1-2.ft50.L1.R0.DB_40.pdf
/home/dimitri/projects/mRNA_miRNA/materials/mcff_generation/OUT/DLL1-2.ft50.L1.R0.DB_41.pdf
/home/dimitri/projects/mRNA_miRNA/materials/mcff_generation/OUT/DLL1-2.ft50.L1.R0.DB_42.pdf
/home/dimitri/projects/mRNA_miRNA/materials/mcff_generation/OUT/DLL1-2.ft50.L1.R0.DB_43.pdf
/home/dimitri/projects/mRNA_miRNA/materials/mcff_generation/OUT/DLL1-2.ft50.L1.R0.DB_44.pdf
/home/dimitri/projects/mRNA_miRNA/materials/mcff_generation/OUT/DLL1-2.ft50.L1.R0.DB_45.pdf
/home/dimitri/projects/mRNA_miRNA/materials/mcff_generation/OUT/DLL1-2.ft50.L1.R0.DB_46.pdf
/home/dimitri/projects/mRNA_miRNA/materials/mcff_generation/OUT/DLL1-2.ft50.L1.R0.DB_48.pdf
/home/dimitri/projects/mRNA_miRNA/materials/mcff_generation/OUT/DLL1-2.ft50.L1.R0.DB_49.pdf
/home/dimitri/projects/mRNA_miRNA/materials/mcff_generation/OUT/DLL1-2.ft50.L2.R0.DB_00.pdf
/home/dimitri/projects/mRNA_miRNA/materials/mcff_generation/OUT/DLL1-2.ft50.L2.R0.DB_01.pdf
/home/dimitri/projects/mRNA_miRNA/materials/mcff_generation/OUT/DLL1-2.ft50.L2.R0.DB_02.pdf
/home/dimitri/projects/mRNA_miRNA/materials/mcff_generation/OUT/DLL1-2.ft50.L2.R0.DB_03.pdf
/home/dimitri/projects/mRNA_miRNA/materials/mcff_generation/OUT/DLL1-2.ft50.L2.R0.DB_04.pdf
/home/dimitri/projects/mRNA_miRNA/materials/mcff_generation/OUT/DLL1-2.ft50.L2.R0.DB_05.pdf
/home/dimitri/projects/mRNA_miRNA/materials/mcff_generation/OUT/DLL1-2.ft50.L2.R0.DB_06.pdf
/home/dimitri/projects/mRNA_miRNA/materials/mcff_generation/OUT/DLL1-2.ft50.L2.R0.DB_07.pdf
/home/dimitri/projects/mRNA_miRNA/materials/mcff_generation/OUT/DLL1-2.ft50.L2.R0.DB_08.pdf
/home/dimitri/projects/mRNA_miRNA/materials/mcff_generation/OUT/DLL1-2.ft50.L2.R0.DB_09.pdf
/home/dimitri/projects/mRNA_miRNA/materials/mcff_generation/OUT/DLL1-2.ft50.L2.R0.DB_10.pdf
/home/dimitri/projects/mRNA_miRNA/materials/mcff_generation/OUT/DLL1-2.ft50.L2.R0.DB_11.pdf
/home/dimitri/projects/mRNA_miRNA/materials/mcff_generation/OUT/DLL1-2.ft50.L2.R0.DB_12.pdf
/home/dimitri/projects/mRNA_miRNA/materials/mcff_generation/OUT/DLL1-2.ft50.L2.R0.DB_13.pdf
/home/dimitri/projects/mRNA_miRNA/materials/mcff_generation/OUT/DLL1-2.ft50.L2.R0.DB_14.pdf
/home/dimitri/projects/mRNA_miRNA/materials/mcff_generation/OUT/DLL1-2.ft50.L2.R0.DB_15.pdf
/home/dimitri/projects/mRNA_miRNA/materials/mcff_generation/OUT/DLL1-2.ft50.L2.R0.DB_16.pdf
/home/dimitri/projects/mRNA_miRNA/materials/mcff_generation/OUT/DLL1-2.ft50.L2.R0.DB_17.pdf
/home/dimitri/projects/mRNA_miRNA/materials/mcff_generation/OUT/DLL1-2.ft50.L2.R0.DB_18.pdf
/home/dimitri/projects/mRNA_miRNA/materials/mcff_generation/OUT/DLL1-2.ft50.L2.R0.DB_19.pdf
/home/dimitri/projects/mRNA_miRNA/materials/mcff_generation/OUT/DLL1-2.ft50.L2.R0.DB_20.pdf
/home/dimitri/projects/mRNA_miRNA/materials/mcff_generation/OUT/DLL1-2.ft50.L2.R0.DB_21.pdf
/home/dimitri/projects/mRNA_miRNA/materials/mcff_generation/OUT/DLL1-2.ft50.L2.R0.DB_22.pdf
/home/dimitri/projects/mRNA_miRNA/materials/mcff_generation/OUT/DLL1-2.ft50.L2.R0.DB_23.pdf
/home/dimitri/projects/mRNA_miRNA/materials/mcff_generation/OUT/DLL1-2.ft50.L2.R0.DB_24.pdf
/home/dimitri/projects/mRNA_miRNA/materials/mcff_generation/OUT/DLL1-2.ft50.L2.R0.DB_25.pdf
/home/dimitri/projects/mRNA_miRNA/materials/mcff_generation/OUT/DLL1-2.ft50.L2.R0.DB_26.pdf
/home/dimitri/projects/mRNA_miRNA/materials/mcff_generation/OUT/DLL1-2.ft50.L2.R0.DB_27.pdf
/home/dimitri/projects/mRNA_miRNA/materials/mcff_generation/OUT/DLL1-2.ft50.L2.R0.DB_28.pdf
/home/dimitri/projects/mRNA_miRNA/materials/mcff_generation/OUT/DLL1-2.ft50.L2.R0.DB_29.pdf
/home/dimitri/projects/mRNA_miRNA/materials/mcff_generation/OUT/DLL1-2.ft50.L2.R0.DB_30.pdf
/home/dimitri/projects/mRNA_miRNA/materials/mcff_generation/OUT/DLL1-2.ft50.L2.R0.DB_31.pdf
/home/dimitri/projects/mRNA_miRNA/materials/mcff_generation/OUT/DLL1-2.ft50.L2.R0.DB_32.pdf
/home/dimitri/projects/mRNA_miRNA/materials/mcff_generation/OUT/DLL1-2.ft50.L2.R0.DB_33.pdf
/home/dimitri/projects/mRNA_miRNA/materials/mcff_generation/OUT/DLL1-2.ft50.L2.R0.DB_34.pdf
/home/dimitri/projects/mRNA_miRNA/materials/mcff_generation/OUT/DLL1-2.ft50.L2.R0.DB_35.pdf
/home/dimitri/projects/mRNA_miRNA/materials/mcff_generation/OUT/DLL1-2.ft50.L2.R0.DB_36.pdf
/home/dimitri/projects/mRNA_miRNA/materials/mcff_generation/OUT/DLL1-2.ft50.L2.R0.DB_37.pdf
/home/dimitri/projects/mRNA_miRNA/materials/mcff_generation/OUT/DLL1-2.ft50.L2.R0.DB_38.pdf
/home/dimitri/projects/mRNA_miRNA/materials/mcff_generation/OUT/DLL1-2.ft50.L2.R0.DB_39.pdf
/home/dimitri/projects/mRNA_miRNA/materials/mcff_generation/OUT/DLL1-2.ft50.L2.R0.DB_40.pdf
/home/dimitri/projects/mRNA_miRNA/materials/mcff_generation/OUT/DLL1-2.ft50.L2.R0.DB_41.pdf
/home/dimitri/projects/mRNA_miRNA/materials/mcff_generation/OUT/DLL1-2.ft50.L2.R0.DB_42.pdf
/home/dimitri/projects/mRNA_miRNA/materials/mcff_generation/OUT/DLL1-2.ft50.L2.R0.DB_43.pdf
/home/dimitri/projects/mRNA_miRNA/materials/mcff_generation/OUT/DLL1-2.ft50.L2.R0.DB_44.pdf
/home/dimitri/projects/mRNA_miRNA/materials/mcff_generation/OUT/DLL1-2.ft50.L2.R0.DB_45.pdf
/home/dimitri/projects/mRNA_miRNA/materials/mcff_generation/OUT/DLL1-2.ft50.L2.R0.DB_46.pdf
/home/dimitri/projects/mRNA_miRNA/materials/mcff_generation/OUT/DLL1-2.ft50.L2.R0.DB_47.pdf
/home/dimitri/projects/mRNA_miRNA/materials/mcff_generation/OUT/DLL1-2.ft50.L2.R0.DB_48.pdf
/home/dimitri/projects/mRNA_miRNA/materials/mcff_generation/OUT/DLL1-2.ft50.L2.R0.DB_49.pdf
/home/dimitri/projects/mRNA_miRNA/materials/mcff_generation/OUT/DLL1-2.ft50.L3.R0.DB_00.pdf
/home/dimitri/projects/mRNA_miRNA/materials/mcff_generation/OUT/DLL1-2.ft50.L3.R0.DB_01.pdf
/home/dimitri/projects/mRNA_miRNA/materials/mcff_generation/OUT/DLL1-2.ft50.L3.R0.DB_02.pdf
/home/dimitri/projects/mRNA_miRNA/materials/mcff_generation/OUT/DLL1-2.ft50.L3.R0.DB_03.pdf
/home/dimitri/projects/mRNA_miRNA/materials/mcff_generation/OUT/DLL1-2.ft50.L3.R0.DB_04.pdf
/home/dimitri/projects/mRNA_miRNA/materials/mcff_generation/OUT/DLL1-2.ft50.L3.R0.DB_05.pdf
/home/dimitri/projects/mRNA_miRNA/materials/mcff_generation/OUT/DLL1-2.ft50.L3.R0.DB_06.pdf
/home/dimitri/projects/mRNA_miRNA/materials/mcff_generation/OUT/DLL1-2.ft50.L3.R0.DB_07.pdf
/home/dimitri/projects/mRNA_miRNA/materials/mcff_generation/OUT/DLL1-2.ft50.L3.R0.DB_08.pdf
/home/dimitri/projects/mRNA_miRNA/materials/mcff_generation/OUT/DLL1-2.ft50.L3.R0.DB_09.pdf
/home/dimitri/projects/mRNA_miRNA/materials/mcff_generation/OUT/DLL1-2.ft50.L3.R0.DB_10.pdf
/home/dimitri/projects/mRNA_miRNA/materials/mcff_generation/OUT/DLL1-2.ft50.L3.R0.DB_11.pdf
/home/dimitri/projects/mRNA_miRNA/materials/mcff_generation/OUT/DLL1-2.ft50.L3.R0.DB_12.pdf
/home/dimitri/projects/mRNA_miRNA/materials/mcff_generation/OUT/DLL1-2.ft50.L3.R0.DB_13.pdf
/home/dimitri/projects/mRNA_miRNA/materials/mcff_generation/OUT/DLL1-2.ft50.L3.R0.DB_14.pdf
/home/dimitri/projects/mRNA_miRNA/materials/mcff_generation/OUT/DLL1-2.ft50.L3.R0.DB_15.pdf
/home/dimitri/projects/mRNA_miRNA/materials/mcff_generation/OUT/DLL1-2.ft50.L3.R0.DB_16.pdf
/home/dimitri/projects/mRNA_miRNA/materials/mcff_generation/OUT/DLL1-2.ft50.L3.R0.DB_17.pdf
/home/dimitri/projects/mRNA_miRNA/materials/mcff_generation/OUT/DLL1-2.ft50.L3.R0.DB_18.pdf
/home/dimitri/projects/mRNA_miRNA/materials/mcff_generation/OUT/DLL1-2.ft50.L3.R0.DB_19.pdf
/home/dimitri/projects/mRNA_miRNA/materials/mcff_generation/OUT/DLL1-2.ft50.L3.R0.DB_20.pdf
/home/dimitri/projects/mRNA_miRNA/materials/mcff_generation/OUT/DLL1-2.ft50.L3.R0.DB_21.pdf
/home/dimitri/projects/mRNA_miRNA/materials/mcff_generation/OUT/DLL1-2.ft50.L3.R0.DB_22.pdf
/home/dimitri/projects/mRNA_miRNA/materials/mcff_generation/OUT/DLL1-2.ft50.L3.R0.DB_23.pdf
/home/dimitri/projects/mRNA_miRNA/materials/mcff_generation/OUT/DLL1-2.ft50.L3.R0.DB_24.pdf
/home/dimitri/projects/mRNA_miRNA/materials/mcff_generation/OUT/DLL1-2.ft50.L3.R0.DB_25.pdf
/home/dimitri/projects/mRNA_miRNA/materials/mcff_generation/OUT/DLL1-2.ft50.L3.R0.DB_26.pdf
/home/dimitri/projects/mRNA_miRNA/materials/mcff_generation/OUT/DLL1-2.ft50.L3.R0.DB_27.pdf
/home/dimitri/projects/mRNA_miRNA/materials/mcff_generation/OUT/DLL1-2.ft50.L3.R0.DB_28.pdf
/home/dimitri/projects/mRNA_miRNA/materials/mcff_generation/OUT/DLL1-2.ft50.L3.R0.DB_29.pdf
/home/dimitri/projects/mRNA_miRNA/materials/mcff_generation/OUT/DLL1-2.ft50.L3.R0.DB_30.pdf
/home/dimitri/projects/mRNA_miRNA/materials/mcff_generation/OUT/DLL1-2.ft50.L3.R0.DB_31.pdf
/home/dimitri/projects/mRNA_miRNA/materials/mcff_generation/OUT/DLL1-2.ft50.L3.R0.DB_32.pdf
/home/dimitri/projects/mRNA_miRNA/materials/mcff_generation/OUT/DLL1-2.ft50.L3.R0.DB_33.pdf
/home/dimitri/projects/mRNA_miRNA/materials/mcff_generation/OUT/DLL1-2.ft50.L3.R0.DB_34.pdf
/home/dimitri/projects/mRNA_miRNA/materials/mcff_generation/OUT/DLL1-2.ft50.L3.R0.DB_35.pdf
/home/dimitri/projects/mRNA_miRNA/materials/mcff_generation/OUT/DLL1-2.ft50.L3.R0.DB_36.pdf
/home/dimitri/projects/mRNA_miRNA/materials/mcff_generation/OUT/DLL1-2.ft50.L3.R0.DB_37.pdf
/home/dimitri/projects/mRNA_miRNA/materials/mcff_generation/OUT/DLL1-2.ft50.L3.R0.DB_38.pdf
/home/dimitri/projects/mRNA_miRNA/materials/mcff_generation/OUT/DLL1-2.ft50.L3.R0.DB_39.pdf
/home/dimitri/projects/mRNA_miRNA/materials/mcff_generation/OUT/DLL1-2.ft50.L3.R0.DB_40.pdf
/home/dimitri/projects/mRNA_miRNA/materials/mcff_generation/OUT/DLL1-2.ft50.L3.R0.DB_41.pdf
/home/dimitri/projects/mRNA_miRNA/materials/mcff_generation/OUT/DLL1-2.ft50.L3.R0.DB_42.pdf
/home/dimitri/projects/mRNA_miRNA/materials/mcff_generation/OUT/DLL1-2.ft50.L3.R0.DB_43.pdf
/home/dimitri/projects/mRNA_miRNA/materials/mcff_generation/OUT/DLL1-2.ft50.L3.R0.DB_44.pdf
/home/dimitri/projects/mRNA_miRNA/materials/mcff_generation/OUT/DLL1-2.ft50.L3.R0.DB_45.pdf
/home/dimitri/projects/mRNA_miRNA/materials/mcff_generation/OUT/DLL1-2.ft50.L3.R0.DB_46.pdf
/home/dimitri/projects/mRNA_miRNA/materials/mcff_generation/OUT/DLL1-2.ft50.L3.R0.DB_47.pdf
/home/dimitri/projects/mRNA_miRNA/materials/mcff_generation/OUT/DLL1-2.ft50.L3.R0.DB_48.pdf
/home/dimitri/projects/mRNA_miRNA/materials/mcff_generation/OUT/DLL1-2.ft50.L3.R0.DB_49.pdf
/home/dimitri/projects/mRNA_miRNA/materials/mcff_generation/OUT/DLL1-2.ft50.L4.R0.DB_00.pdf
/home/dimitri/projects/mRNA_miRNA/materials/mcff_generation/OUT/DLL1-2.ft50.L4.R0.DB_01.pdf
/home/dimitri/projects/mRNA_miRNA/materials/mcff_generation/OUT/DLL1-2.ft50.L4.R0.DB_02.pdf
/home/dimitri/projects/mRNA_miRNA/materials/mcff_generation/OUT/DLL1-2.ft50.L4.R0.DB_03.pdf
/home/dimitri/projects/mRNA_miRNA/materials/mcff_generation/OUT/DLL1-2.ft50.L4.R0.DB_04.pdf
/home/dimitri/projects/mRNA_miRNA/materials/mcff_generation/OUT/DLL1-2.ft50.L4.R0.DB_05.pdf
/home/dimitri/projects/mRNA_miRNA/materials/mcff_generation/OUT/DLL1-2.ft50.L4.R0.DB_06.pdf
/home/dimitri/projects/mRNA_miRNA/materials/mcff_generation/OUT/DLL1-2.ft50.L4.R0.DB_07.pdf
/home/dimitri/projects/mRNA_miRNA/materials/mcff_generation/OUT/DLL1-2.ft50.L4.R0.DB_08.pdf
/home/dimitri/projects/mRNA_miRNA/materials/mcff_generation/OUT/DLL1-2.ft50.L4.R0.DB_09.pdf
/home/dimitri/projects/mRNA_miRNA/materials/mcff_generation/OUT/DLL1-2.ft50.L4.R0.DB_10.pdf
/home/dimitri/projects/mRNA_miRNA/materials/mcff_generation/OUT/DLL1-2.ft50.L4.R0.DB_11.pdf
/home/dimitri/projects/mRNA_miRNA/materials/mcff_generation/OUT/DLL1-2.ft50.L4.R0.DB_12.pdf
/home/dimitri/projects/mRNA_miRNA/materials/mcff_generation/OUT/DLL1-2.ft50.L4.R0.DB_13.pdf
/home/dimitri/projects/mRNA_miRNA/materials/mcff_generation/OUT/DLL1-2.ft50.L4.R0.DB_14.pdf
/home/dimitri/projects/mRNA_miRNA/materials/mcff_generation/OUT/DLL1-2.ft50.L4.R0.DB_15.pdf
/home/dimitri/projects/mRNA_miRNA/materials/mcff_generation/OUT/DLL1-2.ft50.L4.R0.DB_16.pdf
/home/dimitri/projects/mRNA_miRNA/materials/mcff_generation/OUT/DLL1-2.ft50.L4.R0.DB_17.pdf
/home/dimitri/projects/mRNA_miRNA/materials/mcff_generation/OUT/DLL1-2.ft50.L4.R0.DB_18.pdf
/home/dimitri/projects/mRNA_miRNA/materials/mcff_generation/OUT/DLL1-2.ft50.L4.R0.DB_19.pdf
/home/dimitri/projects/mRNA_miRNA/materials/mcff_generation/OUT/DLL1-2.ft50.L4.R0.DB_20.pdf
/home/dimitri/projects/mRNA_miRNA/materials/mcff_generation/OUT/DLL1-2.ft50.L4.R0.DB_21.pdf
/home/dimitri/projects/mRNA_miRNA/materials/mcff_generation/OUT/DLL1-2.ft50.L4.R0.DB_22.pdf
/home/dimitri/projects/mRNA_miRNA/materials/mcff_generation/OUT/DLL1-2.ft50.L4.R0.DB_23.pdf
/home/dimitri/projects/mRNA_miRNA/materials/mcff_generation/OUT/DLL1-2.ft50.L4.R0.DB_24.pdf
/home/dimitri/projects/mRNA_miRNA/materials/mcff_generation/OUT/DLL1-2.ft50.L4.R0.DB_25.pdf
/home/dimitri/projects/mRNA_miRNA/materials/mcff_generation/OUT/DLL1-2.ft50.L4.R0.DB_26.pdf
/home/dimitri/projects/mRNA_miRNA/materials/mcff_generation/OUT/DLL1-2.ft50.L4.R0.DB_27.pdf
/home/dimitri/projects/mRNA_miRNA/materials/mcff_generation/OUT/DLL1-2.ft50.L4.R0.DB_28.pdf
/home/dimitri/projects/mRNA_miRNA/materials/mcff_generation/OUT/DLL1-2.ft50.L4.R0.DB_29.pdf
/home/dimitri/projects/mRNA_miRNA/materials/mcff_generation/OUT/DLL1-2.ft50.L4.R0.DB_30.pdf
/home/dimitri/projects/mRNA_miRNA/materials/mcff_generation/OUT/DLL1-2.ft50.L4.R0.DB_31.pdf
/home/dimitri/projects/mRNA_miRNA/materials/mcff_generation/OUT/DLL1-2.ft50.L4.R0.DB_32.pdf
/home/dimitri/projects/mRNA_miRNA/materials/mcff_generation/OUT/DLL1-2.ft50.L4.R0.DB_33.pdf
/home/dimitri/projects/mRNA_miRNA/materials/mcff_generation/OUT/DLL1-2.ft50.L4.R0.DB_34.pdf
/home/dimitri/projects/mRNA_miRNA/materials/mcff_generation/OUT/DLL1-2.ft50.L4.R0.DB_35.pdf
/home/dimitri/projects/mRNA_miRNA/materials/mcff_generation/OUT/DLL1-2.ft50.L4.R0.DB_36.pdf
/home/dimitri/projects/mRNA_miRNA/materials/mcff_generation/OUT/DLL1-2.ft50.L4.R0.DB_37.pdf
/home/dimitri/projects/mRNA_miRNA/materials/mcff_generation/OUT/DLL1-2.ft50.L4.R0.DB_38.pdf
/home/dimitri/projects/mRNA_miRNA/materials/mcff_generation/OUT/DLL1-2.ft50.L4.R0.DB_39.pdf
/home/dimitri/projects/mRNA_miRNA/materials/mcff_generation/OUT/DLL1-2.ft50.L4.R0.DB_40.pdf
/home/dimitri/projects/mRNA_miRNA/materials/mcff_generation/OUT/DLL1-2.ft50.L4.R0.DB_41.pdf
/home/dimitri/projects/mRNA_miRNA/materials/mcff_generation/OUT/DLL1-2.ft50.L4.R0.DB_42.pdf
/home/dimitri/projects/mRNA_miRNA/materials/mcff_generation/OUT/DLL1-2.ft50.L4.R0.DB_43.pdf
/home/dimitri/projects/mRNA_miRNA/materials/mcff_generation/OUT/DLL1-2.ft50.L4.R0.DB_44.pdf
/home/dimitri/projects/mRNA_miRNA/materials/mcff_generation/OUT/DLL1-2.ft50.L4.R0.DB_45.pdf
/home/dimitri/projects/mRNA_miRNA/materials/mcff_generation/OUT/DLL1-2.ft50.L4.R0.DB_46.pdf
/home/dimitri/projects/mRNA_miRNA/materials/mcff_generation/OUT/DLL1-2.ft50.L4.R0.DB_47.pdf
/home/dimitri/projects/mRNA_miRNA/materials/mcff_generation/OUT/DLL1-2.ft50.L4.R0.DB_48.pdf
/home/dimitri/projects/mRNA_miRNA/materials/mcff_generation/OUT/DLL1-2.ft50.L4.R0.DB_49.pdf
/home/dimitri/projects/mRNA_miRNA/materials/mcff_generation/OUT/DLL1-2.ft50.L5.R0.DB_00.pdf
/home/dimitri/projects/mRNA_miRNA/materials/mcff_generation/OUT/DLL1-2.ft50.L5.R0.DB_01.pdf
/home/dimitri/projects/mRNA_miRNA/materials/mcff_generation/OUT/DLL1-2.ft50.L5.R0.DB_02.pdf
/home/dimitri/projects/mRNA_miRNA/materials/mcff_generation/OUT/DLL1-2.ft50.L5.R0.DB_03.pdf
/home/dimitri/projects/mRNA_miRNA/materials/mcff_generation/OUT/DLL1-2.ft50.L5.R0.DB_04.pdf
/home/dimitri/projects/mRNA_miRNA/materials/mcff_generation/OUT/DLL1-2.ft50.L5.R0.DB_05.pdf
/home/dimitri/projects/mRNA_miRNA/materials/mcff_generation/OUT/DLL1-2.ft50.L5.R0.DB_06.pdf
/home/dimitri/projects/mRNA_miRNA/materials/mcff_generation/OUT/DLL1-2.ft50.L5.R0.DB_07.pdf
/home/dimitri/projects/mRNA_miRNA/materials/mcff_generation/OUT/DLL1-2.ft50.L5.R0.DB_08.pdf
/home/dimitri/projects/mRNA_miRNA/materials/mcff_generation/OUT/DLL1-2.ft50.L5.R0.DB_09.pdf
/home/dimitri/projects/mRNA_miRNA/materials/mcff_generation/OUT/DLL1-2.ft50.L5.R0.DB_10.pdf
/home/dimitri/projects/mRNA_miRNA/materials/mcff_generation/OUT/DLL1-2.ft50.L5.R0.DB_11.pdf
/home/dimitri/projects/mRNA_miRNA/materials/mcff_generation/OUT/DLL1-2.ft50.L5.R0.DB_12.pdf
/home/dimitri/projects/mRNA_miRNA/materials/mcff_generation/OUT/DLL1-2.ft50.L5.R0.DB_13.pdf
/home/dimitri/projects/mRNA_miRNA/materials/mcff_generation/OUT/DLL1-2.ft50.L5.R0.DB_14.pdf
/home/dimitri/projects/mRNA_miRNA/materials/mcff_generation/OUT/DLL1-2.ft50.L5.R0.DB_15.pdf
/home/dimitri/projects/mRNA_miRNA/materials/mcff_generation/OUT/DLL1-2.ft50.L5.R0.DB_16.pdf
/home/dimitri/projects/mRNA_miRNA/materials/mcff_generation/OUT/DLL1-2.ft50.L5.R0.DB_17.pdf
/home/dimitri/projects/mRNA_miRNA/materials/mcff_generation/OUT/DLL1-2.ft50.L5.R0.DB_18.pdf
/home/dimitri/projects/mRNA_miRNA/materials/mcff_generation/OUT/DLL1-2.ft50.L5.R0.DB_19.pdf
/home/dimitri/projects/mRNA_miRNA/materials/mcff_generation/OUT/DLL1-2.ft50.L5.R0.DB_20.pdf
/home/dimitri/projects/mRNA_miRNA/materials/mcff_generation/OUT/DLL1-2.ft50.L5.R0.DB_21.pdf
/home/dimitri/projects/mRNA_miRNA/materials/mcff_generation/OUT/DLL1-2.ft50.L5.R0.DB_22.pdf
/home/dimitri/projects/mRNA_miRNA/materials/mcff_generation/OUT/DLL1-2.ft50.L5.R0.DB_23.pdf
/home/dimitri/projects/mRNA_miRNA/materials/mcff_generation/OUT/DLL1-2.ft50.L5.R0.DB_24.pdf
/home/dimitri/projects/mRNA_miRNA/materials/mcff_generation/OUT/DLL1-2.ft50.L5.R0.DB_25.pdf
/home/dimitri/projects/mRNA_miRNA/materials/mcff_generation/OUT/DLL1-2.ft50.L5.R0.DB_26.pdf
/home/dimitri/projects/mRNA_miRNA/materials/mcff_generation/OUT/DLL1-2.ft50.L5.R0.DB_27.pdf
/home/dimitri/projects/mRNA_miRNA/materials/mcff_generation/OUT/DLL1-2.ft50.L5.R0.DB_28.pdf
/home/dimitri/projects/mRNA_miRNA/materials/mcff_generation/OUT/DLL1-2.ft50.L5.R0.DB_29.pdf
/home/dimitri/projects/mRNA_miRNA/materials/mcff_generation/OUT/DLL1-2.ft50.L5.R0.DB_30.pdf
/home/dimitri/projects/mRNA_miRNA/materials/mcff_generation/OUT/DLL1-2.ft50.L5.R0.DB_31.pdf
/home/dimitri/projects/mRNA_miRNA/materials/mcff_generation/OUT/DLL1-2.ft50.L5.R0.DB_32.pdf
/home/dimitri/projects/mRNA_miRNA/materials/mcff_generation/OUT/DLL1-2.ft50.L5.R0.DB_33.pdf
/home/dimitri/projects/mRNA_miRNA/materials/mcff_generation/OUT/DLL1-2.ft50.L5.R0.DB_34.pdf
/home/dimitri/projects/mRNA_miRNA/materials/mcff_generation/OUT/DLL1-2.ft50.L5.R0.DB_35.pdf
/home/dimitri/projects/mRNA_miRNA/materials/mcff_generation/OUT/DLL1-2.ft50.L5.R0.DB_36.pdf
/home/dimitri/projects/mRNA_miRNA/materials/mcff_generation/OUT/DLL1-2.ft50.L5.R0.DB_37.pdf
/home/dimitri/projects/mRNA_miRNA/materials/mcff_generation/OUT/DLL1-2.ft50.L5.R0.DB_38.pdf
/home/dimitri/projects/mRNA_miRNA/materials/mcff_generation/OUT/DLL1-2.ft50.L5.R0.DB_39.pdf
/home/dimitri/projects/mRNA_miRNA/materials/mcff_generation/OUT/DLL1-2.ft50.L5.R0.DB_40.pdf
/home/dimitri/projects/mRNA_miRNA/materials/mcff_generation/OUT/DLL1-2.ft50.L5.R0.DB_41.pdf
/home/dimitri/projects/mRNA_miRNA/materials/mcff_generation/OUT/DLL1-2.ft50.L5.R0.DB_42.pdf
/home/dimitri/projects/mRNA_miRNA/materials/mcff_generation/OUT/DLL1-2.ft50.L5.R0.DB_43.pdf
/home/dimitri/projects/mRNA_miRNA/materials/mcff_generation/OUT/DLL1-2.ft50.L5.R0.DB_44.pdf
/home/dimitri/projects/mRNA_miRNA/materials/mcff_generation/OUT/DLL1-2.ft50.L5.R0.DB_45.pdf
/home/dimitri/projects/mRNA_miRNA/materials/mcff_generation/OUT/DLL1-2.ft50.L5.R0.DB_46.pdf
/home/dimitri/projects/mRNA_miRNA/materials/mcff_generation/OUT/DLL1-2.ft50.L5.R0.DB_47.pdf
/home/dimitri/projects/mRNA_miRNA/materials/mcff_generation/OUT/DLL1-2.ft50.L5.R0.DB_48.pdf
/home/dimitri/projects/mRNA_miRNA/materials/mcff_generation/OUT/DLL1-2.ft50.L5.R0.DB_49.pdf
/home/dimitri/projects/mRNA_miRNA/materials/mcff_generation/OUT/DLL1-2.ft50.L6.R0.DB_00.pdf
/home/dimitri/projects/mRNA_miRNA/materials/mcff_generation/OUT/DLL1-2.ft50.L6.R0.DB_01.pdf
/home/dimitri/projects/mRNA_miRNA/materials/mcff_generation/OUT/DLL1-2.ft50.L6.R0.DB_02.pdf
/home/dimitri/projects/mRNA_miRNA/materials/mcff_generation/OUT/DLL1-2.ft50.L6.R0.DB_03.pdf
/home/dimitri/projects/mRNA_miRNA/materials/mcff_generation/OUT/DLL1-2.ft50.L6.R0.DB_04.pdf
/home/dimitri/projects/mRNA_miRNA/materials/mcff_generation/OUT/DLL1-2.ft50.L6.R0.DB_05.pdf
/home/dimitri/projects/mRNA_miRNA/materials/mcff_generation/OUT/DLL1-2.ft50.L6.R0.DB_06.pdf
/home/dimitri/projects/mRNA_miRNA/materials/mcff_generation/OUT/DLL1-2.ft50.L6.R0.DB_07.pdf
/home/dimitri/projects/mRNA_miRNA/materials/mcff_generation/OUT/DLL1-2.ft50.L6.R0.DB_08.pdf
/home/dimitri/projects/mRNA_miRNA/materials/mcff_generation/OUT/DLL1-2.ft50.L6.R0.DB_09.pdf
/home/dimitri/projects/mRNA_miRNA/materials/mcff_generation/OUT/DLL1-2.ft50.L6.R0.DB_10.pdf
/home/dimitri/projects/mRNA_miRNA/materials/mcff_generation/OUT/DLL1-2.ft50.L6.R0.DB_11.pdf
/home/dimitri/projects/mRNA_miRNA/materials/mcff_generation/OUT/DLL1-2.ft50.L6.R0.DB_12.pdf
/home/dimitri/projects/mRNA_miRNA/materials/mcff_generation/OUT/DLL1-2.ft50.L6.R0.DB_13.pdf
/home/dimitri/projects/mRNA_miRNA/materials/mcff_generation/OUT/DLL1-2.ft50.L6.R0.DB_14.pdf
/home/dimitri/projects/mRNA_miRNA/materials/mcff_generation/OUT/DLL1-2.ft50.L6.R0.DB_15.pdf
/home/dimitri/projects/mRNA_miRNA/materials/mcff_generation/OUT/DLL1-2.ft50.L6.R0.DB_16.pdf
/home/dimitri/projects/mRNA_miRNA/materials/mcff_generation/OUT/DLL1-2.ft50.L6.R0.DB_17.pdf
/home/dimitri/projects/mRNA_miRNA/materials/mcff_generation/OUT/DLL1-2.ft50.L6.R0.DB_18.pdf
/home/dimitri/projects/mRNA_miRNA/materials/mcff_generation/OUT/DLL1-2.ft50.L6.R0.DB_19.pdf
/home/dimitri/projects/mRNA_miRNA/materials/mcff_generation/OUT/DLL1-2.ft50.L6.R0.DB_20.pdf
/home/dimitri/projects/mRNA_miRNA/materials/mcff_generation/OUT/DLL1-2.ft50.L6.R0.DB_21.pdf
/home/dimitri/projects/mRNA_miRNA/materials/mcff_generation/OUT/DLL1-2.ft50.L6.R0.DB_22.pdf
/home/dimitri/projects/mRNA_miRNA/materials/mcff_generation/OUT/DLL1-2.ft50.L6.R0.DB_23.pdf
/home/dimitri/projects/mRNA_miRNA/materials/mcff_generation/OUT/DLL1-2.ft50.L6.R0.DB_24.pdf
/home/dimitri/projects/mRNA_miRNA/materials/mcff_generation/OUT/DLL1-2.ft50.L6.R0.DB_25.pdf
/home/dimitri/projects/mRNA_miRNA/materials/mcff_generation/OUT/DLL1-2.ft50.L6.R0.DB_26.pdf
/home/dimitri/projects/mRNA_miRNA/materials/mcff_generation/OUT/DLL1-2.ft50.L6.R0.DB_27.pdf
/home/dimitri/projects/mRNA_miRNA/materials/mcff_generation/OUT/DLL1-2.ft50.L6.R0.DB_28.pdf
/home/dimitri/projects/mRNA_miRNA/materials/mcff_generation/OUT/DLL1-2.ft50.L6.R0.DB_29.pdf
/home/dimitri/projects/mRNA_miRNA/materials/mcff_generation/OUT/DLL1-2.ft50.L6.R0.DB_30.pdf
/home/dimitri/projects/mRNA_miRNA/materials/mcff_generation/OUT/DLL1-2.ft50.L6.R0.DB_31.pdf
/home/dimitri/projects/mRNA_miRNA/materials/mcff_generation/OUT/DLL1-2.ft50.L6.R0.DB_32.pdf
/home/dimitri/projects/mRNA_miRNA/materials/mcff_generation/OUT/DLL1-2.ft50.L6.R0.DB_33.pdf
/home/dimitri/projects/mRNA_miRNA/materials/mcff_generation/OUT/DLL1-2.ft50.L6.R0.DB_34.pdf
/home/dimitri/projects/mRNA_miRNA/materials/mcff_generation/OUT/DLL1-2.ft50.L6.R0.DB_35.pdf
/home/dimitri/projects/mRNA_miRNA/materials/mcff_generation/OUT/DLL1-2.ft50.L6.R0.DB_36.pdf
/home/dimitri/projects/mRNA_miRNA/materials/mcff_generation/OUT/DLL1-2.ft50.L6.R0.DB_37.pdf
/home/dimitri/projects/mRNA_miRNA/materials/mcff_generation/OUT/DLL1-2.ft50.L6.R0.DB_38.pdf
/home/dimitri/projects/mRNA_miRNA/materials/mcff_generation/OUT/DLL1-2.ft50.L6.R0.DB_39.pdf
/home/dimitri/projects/mRNA_miRNA/materials/mcff_generation/OUT/DLL1-2.ft50.L6.R0.DB_40.pdf
/home/dimitri/projects/mRNA_miRNA/materials/mcff_generation/OUT/DLL1-2.ft50.L6.R0.DB_41.pdf
/home/dimitri/projects/mRNA_miRNA/materials/mcff_generation/OUT/DLL1-2.ft50.L6.R0.DB_42.pdf
/home/dimitri/projects/mRNA_miRNA/materials/mcff_generation/OUT/DLL1-2.ft50.L6.R0.DB_43.pdf
/home/dimitri/projects/mRNA_miRNA/materials/mcff_generation/OUT/DLL1-2.ft50.L6.R0.DB_44.pdf
/home/dimitri/projects/mRNA_miRNA/materials/mcff_generation/OUT/DLL1-2.ft50.L6.R0.DB_45.pdf
/home/dimitri/projects/mRNA_miRNA/materials/mcff_generation/OUT/DLL1-2.ft50.L6.R0.DB_46.pdf
/home/dimitri/projects/mRNA_miRNA/materials/mcff_generation/OUT/DLL1-2.ft50.L6.R0.DB_47.pdf
/home/dimitri/projects/mRNA_miRNA/materials/mcff_generation/OUT/DLL1-2.ft50.L6.R0.DB_48.pdf
/home/dimitri/projects/mRNA_miRNA/materials/mcff_generation/OUT/DLL1-2.ft50.L6.R0.DB_49.pdf
/home/dimitri/projects/mRNA_miRNA/materials/mcff_generation/OUT/DLL1-2.ft50.L7.R0.DB_00.pdf
/home/dimitri/projects/mRNA_miRNA/materials/mcff_generation/OUT/DLL1-2.ft50.L7.R0.DB_01.pdf
/home/dimitri/projects/mRNA_miRNA/materials/mcff_generation/OUT/DLL1-2.ft50.L7.R0.DB_02.pdf
/home/dimitri/projects/mRNA_miRNA/materials/mcff_generation/OUT/DLL1-2.ft50.L7.R0.DB_03.pdf
/home/dimitri/projects/mRNA_miRNA/materials/mcff_generation/OUT/DLL1-2.ft50.L7.R0.DB_04.pdf
/home/dimitri/projects/mRNA_miRNA/materials/mcff_generation/OUT/DLL1-2.ft50.L7.R0.DB_05.pdf
/home/dimitri/projects/mRNA_miRNA/materials/mcff_generation/OUT/DLL1-2.ft50.L7.R0.DB_06.pdf
/home/dimitri/projects/mRNA_miRNA/materials/mcff_generation/OUT/DLL1-2.ft50.L7.R0.DB_07.pdf
/home/dimitri/projects/mRNA_miRNA/materials/mcff_generation/OUT/DLL1-2.ft50.L7.R0.DB_08.pdf
/home/dimitri/projects/mRNA_miRNA/materials/mcff_generation/OUT/DLL1-2.ft50.L7.R0.DB_09.pdf
/home/dimitri/projects/mRNA_miRNA/materials/mcff_generation/OUT/DLL1-2.ft50.L7.R0.DB_10.pdf
/home/dimitri/projects/mRNA_miRNA/materials/mcff_generation/OUT/DLL1-2.ft50.L7.R0.DB_11.pdf
/home/dimitri/projects/mRNA_miRNA/materials/mcff_generation/OUT/DLL1-2.ft50.L7.R0.DB_12.pdf
/home/dimitri/projects/mRNA_miRNA/materials/mcff_generation/OUT/DLL1-2.ft50.L7.R0.DB_13.pdf
/home/dimitri/projects/mRNA_miRNA/materials/mcff_generation/OUT/DLL1-2.ft50.L7.R0.DB_14.pdf
/home/dimitri/projects/mRNA_miRNA/materials/mcff_generation/OUT/DLL1-2.ft50.L7.R0.DB_15.pdf
/home/dimitri/projects/mRNA_miRNA/materials/mcff_generation/OUT/DLL1-2.ft50.L7.R0.DB_16.pdf
/home/dimitri/projects/mRNA_miRNA/materials/mcff_generation/OUT/DLL1-2.ft50.L7.R0.DB_17.pdf
/home/dimitri/projects/mRNA_miRNA/materials/mcff_generation/OUT/DLL1-2.ft50.L7.R0.DB_18.pdf
/home/dimitri/projects/mRNA_miRNA/materials/mcff_generation/OUT/DLL1-2.ft50.L7.R0.DB_19.pdf
/home/dimitri/projects/mRNA_miRNA/materials/mcff_generation/OUT/DLL1-2.ft50.L7.R0.DB_20.pdf
/home/dimitri/projects/mRNA_miRNA/materials/mcff_generation/OUT/DLL1-2.ft50.L7.R0.DB_21.pdf
/home/dimitri/projects/mRNA_miRNA/materials/mcff_generation/OUT/DLL1-2.ft50.L7.R0.DB_22.pdf
/home/dimitri/projects/mRNA_miRNA/materials/mcff_generation/OUT/DLL1-2.ft50.L7.R0.DB_23.pdf
/home/dimitri/projects/mRNA_miRNA/materials/mcff_generation/OUT/DLL1-2.ft50.L7.R0.DB_24.pdf
/home/dimitri/projects/mRNA_miRNA/materials/mcff_generation/OUT/DLL1-2.ft50.L7.R0.DB_25.pdf
/home/dimitri/projects/mRNA_miRNA/materials/mcff_generation/OUT/DLL1-2.ft50.L7.R0.DB_26.pdf
/home/dimitri/projects/mRNA_miRNA/materials/mcff_generation/OUT/DLL1-2.ft50.L7.R0.DB_27.pdf
/home/dimitri/projects/mRNA_miRNA/materials/mcff_generation/OUT/DLL1-2.ft50.L7.R0.DB_28.pdf
/home/dimitri/projects/mRNA_miRNA/materials/mcff_generation/OUT/DLL1-2.ft50.L7.R0.DB_29.pdf
/home/dimitri/projects/mRNA_miRNA/materials/mcff_generation/OUT/DLL1-2.ft50.L7.R0.DB_30.pdf
/home/dimitri/projects/mRNA_miRNA/materials/mcff_generation/OUT/DLL1-2.ft50.L7.R0.DB_31.pdf
/home/dimitri/projects/mRNA_miRNA/materials/mcff_generation/OUT/DLL1-2.ft50.L7.R0.DB_32.pdf
/home/dimitri/projects/mRNA_miRNA/materials/mcff_generation/OUT/DLL1-2.ft50.L7.R0.DB_33.pdf
/home/dimitri/projects/mRNA_miRNA/materials/mcff_generation/OUT/DLL1-2.ft50.L7.R0.DB_34.pdf
/home/dimitri/projects/mRNA_miRNA/materials/mcff_generation/OUT/DLL1-2.ft50.L7.R0.DB_35.pdf
/home/dimitri/projects/mRNA_miRNA/materials/mcff_generation/OUT/DLL1-2.ft50.L7.R0.DB_36.pdf
/home/dimitri/projects/mRNA_miRNA/materials/mcff_generation/OUT/DLL1-2.ft50.L7.R0.DB_37.pdf
/home/dimitri/projects/mRNA_miRNA/materials/mcff_generation/OUT/DLL1-2.ft50.L7.R0.DB_38.pdf
/home/dimitri/projects/mRNA_miRNA/materials/mcff_generation/OUT/DLL1-2.ft50.L7.R0.DB_39.pdf
/home/dimitri/projects/mRNA_miRNA/materials/mcff_generation/OUT/DLL1-2.ft50.L7.R0.DB_40.pdf
/home/dimitri/projects/mRNA_miRNA/materials/mcff_generation/OUT/DLL1-2.ft50.L7.R0.DB_41.pdf
/home/dimitri/projects/mRNA_miRNA/materials/mcff_generation/OUT/DLL1-2.ft50.L7.R0.DB_42.pdf
/home/dimitri/projects/mRNA_miRNA/materials/mcff_generation/OUT/DLL1-2.ft50.L7.R0.DB_43.pdf
/home/dimitri/projects/mRNA_miRNA/materials/mcff_generation/OUT/DLL1-2.ft50.L7.R0.DB_44.pdf
/home/dimitri/projects/mRNA_miRNA/materials/mcff_generation/OUT/DLL1-2.ft50.L7.R0.DB_45.pdf
/home/dimitri/projects/mRNA_miRNA/materials/mcff_generation/OUT/DLL1-2.ft50.L7.R0.DB_46.pdf
/home/dimitri/projects/mRNA_miRNA/materials/mcff_generation/OUT/DLL1-2.ft50.L7.R0.DB_47.pdf
/home/dimitri/projects/mRNA_miRNA/materials/mcff_generation/OUT/DLL1-2.ft50.L7.R0.DB_48.pdf
/home/dimitri/projects/mRNA_miRNA/materials/mcff_generation/OUT/DLL1-2.ft50.L7.R0.DB_49.pdf
/home/dimitri/projects/mRNA_miRNA/materials/mcff_generation/OUT/DLL1-2.ft50.L8.R0.DB_00.pdf
/home/dimitri/projects/mRNA_miRNA/materials/mcff_generation/OUT/DLL1-2.ft50.L8.R0.DB_01.pdf
/home/dimitri/projects/mRNA_miRNA/materials/mcff_generation/OUT/DLL1-2.ft50.L8.R0.DB_02.pdf
/home/dimitri/projects/mRNA_miRNA/materials/mcff_generation/OUT/DLL1-2.ft50.L8.R0.DB_03.pdf
/home/dimitri/projects/mRNA_miRNA/materials/mcff_generation/OUT/DLL1-2.ft50.L8.R0.DB_04.pdf
/home/dimitri/projects/mRNA_miRNA/materials/mcff_generation/OUT/DLL1-2.ft50.L8.R0.DB_05.pdf
/home/dimitri/projects/mRNA_miRNA/materials/mcff_generation/OUT/DLL1-2.ft50.L8.R0.DB_06.pdf
/home/dimitri/projects/mRNA_miRNA/materials/mcff_generation/OUT/DLL1-2.ft50.L8.R0.DB_07.pdf
/home/dimitri/projects/mRNA_miRNA/materials/mcff_generation/OUT/DLL1-2.ft50.L8.R0.DB_08.pdf
/home/dimitri/projects/mRNA_miRNA/materials/mcff_generation/OUT/DLL1-2.ft50.L8.R0.DB_09.pdf
/home/dimitri/projects/mRNA_miRNA/materials/mcff_generation/OUT/DLL1-2.ft50.L8.R0.DB_10.pdf
/home/dimitri/projects/mRNA_miRNA/materials/mcff_generation/OUT/DLL1-2.ft50.L8.R0.DB_11.pdf
/home/dimitri/projects/mRNA_miRNA/materials/mcff_generation/OUT/DLL1-2.ft50.L8.R0.DB_12.pdf
/home/dimitri/projects/mRNA_miRNA/materials/mcff_generation/OUT/DLL1-2.ft50.L8.R0.DB_13.pdf
/home/dimitri/projects/mRNA_miRNA/materials/mcff_generation/OUT/DLL1-2.ft50.L8.R0.DB_14.pdf
/home/dimitri/projects/mRNA_miRNA/materials/mcff_generation/OUT/DLL1-2.ft50.L8.R0.DB_15.pdf
/home/dimitri/projects/mRNA_miRNA/materials/mcff_generation/OUT/DLL1-2.ft50.L8.R0.DB_16.pdf
/home/dimitri/projects/mRNA_miRNA/materials/mcff_generation/OUT/DLL1-2.ft50.L8.R0.DB_17.pdf
/home/dimitri/projects/mRNA_miRNA/materials/mcff_generation/OUT/DLL1-2.ft50.L8.R0.DB_18.pdf
/home/dimitri/projects/mRNA_miRNA/materials/mcff_generation/OUT/DLL1-2.ft50.L8.R0.DB_19.pdf
/home/dimitri/projects/mRNA_miRNA/materials/mcff_generation/OUT/DLL1-2.ft50.L8.R0.DB_20.pdf
/home/dimitri/projects/mRNA_miRNA/materials/mcff_generation/OUT/DLL1-2.ft50.L8.R0.DB_21.pdf
/home/dimitri/projects/mRNA_miRNA/materials/mcff_generation/OUT/DLL1-2.ft50.L8.R0.DB_22.pdf
/home/dimitri/projects/mRNA_miRNA/materials/mcff_generation/OUT/DLL1-2.ft50.L8.R0.DB_23.pdf
/home/dimitri/projects/mRNA_miRNA/materials/mcff_generation/OUT/DLL1-2.ft50.L8.R0.DB_24.pdf
/home/dimitri/projects/mRNA_miRNA/materials/mcff_generation/OUT/DLL1-2.ft50.L8.R0.DB_25.pdf
/home/dimitri/projects/mRNA_miRNA/materials/mcff_generation/OUT/DLL1-2.ft50.L8.R0.DB_26.pdf
/home/dimitri/projects/mRNA_miRNA/materials/mcff_generation/OUT/DLL1-2.ft50.L8.R0.DB_27.pdf
/home/dimitri/projects/mRNA_miRNA/materials/mcff_generation/OUT/DLL1-2.ft50.L8.R0.DB_28.pdf
/home/dimitri/projects/mRNA_miRNA/materials/mcff_generation/OUT/DLL1-2.ft50.L8.R0.DB_29.pdf
/home/dimitri/projects/mRNA_miRNA/materials/mcff_generation/OUT/DLL1-2.ft50.L8.R0.DB_30.pdf
/home/dimitri/projects/mRNA_miRNA/materials/mcff_generation/OUT/DLL1-2.ft50.L8.R0.DB_31.pdf
/home/dimitri/projects/mRNA_miRNA/materials/mcff_generation/OUT/DLL1-2.ft50.L8.R0.DB_32.pdf
/home/dimitri/projects/mRNA_miRNA/materials/mcff_generation/OUT/DLL1-2.ft50.L8.R0.DB_33.pdf
/home/dimitri/projects/mRNA_miRNA/materials/mcff_generation/OUT/DLL1-2.ft50.L8.R0.DB_34.pdf
/home/dimitri/projects/mRNA_miRNA/materials/mcff_generation/OUT/DLL1-2.ft50.L8.R0.DB_35.pdf
/home/dimitri/projects/mRNA_miRNA/materials/mcff_generation/OUT/DLL1-2.ft50.L8.R0.DB_36.pdf
/home/dimitri/projects/mRNA_miRNA/materials/mcff_generation/OUT/DLL1-2.ft50.L8.R0.DB_37.pdf
/home/dimitri/projects/mRNA_miRNA/materials/mcff_generation/OUT/DLL1-2.ft50.L8.R0.DB_38.pdf
/home/dimitri/projects/mRNA_miRNA/materials/mcff_generation/OUT/DLL1-2.ft50.L8.R0.DB_39.pdf
/home/dimitri/projects/mRNA_miRNA/materials/mcff_generation/OUT/DLL1-2.ft50.L8.R0.DB_40.pdf
/home/dimitri/projects/mRNA_miRNA/materials/mcff_generation/OUT/DLL1-2.ft50.L8.R0.DB_41.pdf
/home/dimitri/projects/mRNA_miRNA/materials/mcff_generation/OUT/DLL1-2.ft50.L8.R0.DB_42.pdf
/home/dimitri/projects/mRNA_miRNA/materials/mcff_generation/OUT/DLL1-2.ft50.L8.R0.DB_43.pdf
/home/dimitri/projects/mRNA_miRNA/materials/mcff_generation/OUT/DLL1-2.ft50.L8.R0.DB_44.pdf
/home/dimitri/projects/mRNA_miRNA/materials/mcff_generation/OUT/DLL1-2.ft50.L8.R0.DB_45.pdf
/home/dimitri/projects/mRNA_miRNA/materials/mcff_generation/OUT/DLL1-2.ft50.L8.R0.DB_46.pdf
/home/dimitri/projects/mRNA_miRNA/materials/mcff_generation/OUT/DLL1-2.ft50.L8.R0.DB_47.pdf
/home/dimitri/projects/mRNA_miRNA/materials/mcff_generation/OUT/DLL1-2.ft50.L8.R0.DB_48.pdf
/home/dimitri/projects/mRNA_miRNA/materials/mcff_generation/OUT/DLL1-2.ft50.L8.R0.DB_49.pdf
/home/dimitri/projects/mRNA_miRNA/materials/mcff_generation/OUT/E2F3.ft50.L0.R0.DB_00.pdf
/home/dimitri/projects/mRNA_miRNA/materials/mcff_generation/OUT/E2F3.ft50.L0.R0.DB_01.pdf
/home/dimitri/projects/mRNA_miRNA/materials/mcff_generation/OUT/E2F3.ft50.L0.R0.DB_02.pdf
/home/dimitri/projects/mRNA_miRNA/materials/mcff_generation/OUT/E2F3.ft50.L0.R0.DB_03.pdf
/home/dimitri/projects/mRNA_miRNA/materials/mcff_generation/OUT/E2F3.ft50.L0.R0.DB_04.pdf
/home/dimitri/projects/mRNA_miRNA/materials/mcff_generation/OUT/E2F3.ft50.L0.R0.DB_05.pdf
/home/dimitri/projects/mRNA_miRNA/materials/mcff_generation/OUT/E2F3.ft50.L0.R0.DB_06.pdf
/home/dimitri/projects/mRNA_miRNA/materials/mcff_generation/OUT/E2F3.ft50.L0.R0.DB_07.pdf
/home/dimitri/projects/mRNA_miRNA/materials/mcff_generation/OUT/E2F3.ft50.L0.R0.DB_08.pdf
/home/dimitri/projects/mRNA_miRNA/materials/mcff_generation/OUT/E2F3.ft50.L0.R0.DB_09.pdf
/home/dimitri/projects/mRNA_miRNA/materials/mcff_generation/OUT/E2F3.ft50.L0.R0.DB_10.pdf
/home/dimitri/projects/mRNA_miRNA/materials/mcff_generation/OUT/E2F3.ft50.L0.R0.DB_11.pdf
/home/dimitri/projects/mRNA_miRNA/materials/mcff_generation/OUT/E2F3.ft50.L0.R0.DB_12.pdf
/home/dimitri/projects/mRNA_miRNA/materials/mcff_generation/OUT/E2F3.ft50.L0.R0.DB_13.pdf
/home/dimitri/projects/mRNA_miRNA/materials/mcff_generation/OUT/E2F3.ft50.L0.R0.DB_14.pdf
/home/dimitri/projects/mRNA_miRNA/materials/mcff_generation/OUT/E2F3.ft50.L0.R0.DB_15.pdf
/home/dimitri/projects/mRNA_miRNA/materials/mcff_generation/OUT/E2F3.ft50.L0.R0.DB_16.pdf
/home/dimitri/projects/mRNA_miRNA/materials/mcff_generation/OUT/E2F3.ft50.L0.R0.DB_17.pdf
/home/dimitri/projects/mRNA_miRNA/materials/mcff_generation/OUT/E2F3.ft50.L0.R0.DB_18.pdf
/home/dimitri/projects/mRNA_miRNA/materials/mcff_generation/OUT/E2F3.ft50.L0.R0.DB_19.pdf
/home/dimitri/projects/mRNA_miRNA/materials/mcff_generation/OUT/E2F3.ft50.L0.R0.DB_20.pdf
/home/dimitri/projects/mRNA_miRNA/materials/mcff_generation/OUT/E2F3.ft50.L0.R0.DB_21.pdf
/home/dimitri/projects/mRNA_miRNA/materials/mcff_generation/OUT/E2F3.ft50.L0.R0.DB_22.pdf
/home/dimitri/projects/mRNA_miRNA/materials/mcff_generation/OUT/E2F3.ft50.L0.R0.DB_23.pdf
/home/dimitri/projects/mRNA_miRNA/materials/mcff_generation/OUT/E2F3.ft50.L0.R0.DB_24.pdf
/home/dimitri/projects/mRNA_miRNA/materials/mcff_generation/OUT/E2F3.ft50.L0.R0.DB_25.pdf
/home/dimitri/projects/mRNA_miRNA/materials/mcff_generation/OUT/E2F3.ft50.L0.R0.DB_26.pdf
/home/dimitri/projects/mRNA_miRNA/materials/mcff_generation/OUT/E2F3.ft50.L0.R0.DB_27.pdf
/home/dimitri/projects/mRNA_miRNA/materials/mcff_generation/OUT/E2F3.ft50.L0.R0.DB_28.pdf
/home/dimitri/projects/mRNA_miRNA/materials/mcff_generation/OUT/E2F3.ft50.L0.R0.DB_29.pdf
/home/dimitri/projects/mRNA_miRNA/materials/mcff_generation/OUT/E2F3.ft50.L0.R0.DB_30.pdf
/home/dimitri/projects/mRNA_miRNA/materials/mcff_generation/OUT/E2F3.ft50.L0.R0.DB_31.pdf
/home/dimitri/projects/mRNA_miRNA/materials/mcff_generation/OUT/E2F3.ft50.L0.R0.DB_32.pdf
/home/dimitri/projects/mRNA_miRNA/materials/mcff_generation/OUT/E2F3.ft50.L0.R0.DB_33.pdf
/home/dimitri/projects/mRNA_miRNA/materials/mcff_generation/OUT/E2F3.ft50.L0.R0.DB_34.pdf
/home/dimitri/projects/mRNA_miRNA/materials/mcff_generation/OUT/E2F3.ft50.L0.R0.DB_35.pdf
/home/dimitri/projects/mRNA_miRNA/materials/mcff_generation/OUT/E2F3.ft50.L0.R0.DB_36.pdf
/home/dimitri/projects/mRNA_miRNA/materials/mcff_generation/OUT/E2F3.ft50.L0.R0.DB_37.pdf
/home/dimitri/projects/mRNA_miRNA/materials/mcff_generation/OUT/E2F3.ft50.L0.R0.DB_38.pdf
/home/dimitri/projects/mRNA_miRNA/materials/mcff_generation/OUT/E2F3.ft50.L0.R0.DB_39.pdf
/home/dimitri/projects/mRNA_miRNA/materials/mcff_generation/OUT/E2F3.ft50.L0.R0.DB_40.pdf
/home/dimitri/projects/mRNA_miRNA/materials/mcff_generation/OUT/E2F3.ft50.L0.R0.DB_41.pdf
/home/dimitri/projects/mRNA_miRNA/materials/mcff_generation/OUT/E2F3.ft50.L0.R0.DB_42.pdf
/home/dimitri/projects/mRNA_miRNA/materials/mcff_generation/OUT/E2F3.ft50.L0.R0.DB_43.pdf
/home/dimitri/projects/mRNA_miRNA/materials/mcff_generation/OUT/E2F3.ft50.L0.R0.DB_44.pdf
/home/dimitri/projects/mRNA_miRNA/materials/mcff_generation/OUT/E2F3.ft50.L0.R0.DB_45.pdf
/home/dimitri/projects/mRNA_miRNA/materials/mcff_generation/OUT/E2F3.ft50.L0.R0.DB_46.pdf
/home/dimitri/projects/mRNA_miRNA/materials/mcff_generation/OUT/E2F3.ft50.L0.R0.DB_47.pdf
/home/dimitri/projects/mRNA_miRNA/materials/mcff_generation/OUT/E2F3.ft50.L0.R0.DB_48.pdf
/home/dimitri/projects/mRNA_miRNA/materials/mcff_generation/OUT/E2F3.ft50.L0.R0.DB_49.pdf
/home/dimitri/projects/mRNA_miRNA/materials/mcff_generation/OUT/E2F3.ft50.L1.R0.DB_00.pdf
/home/dimitri/projects/mRNA_miRNA/materials/mcff_generation/OUT/E2F3.ft50.L1.R0.DB_01.pdf
/home/dimitri/projects/mRNA_miRNA/materials/mcff_generation/OUT/E2F3.ft50.L1.R0.DB_02.pdf
/home/dimitri/projects/mRNA_miRNA/materials/mcff_generation/OUT/E2F3.ft50.L1.R0.DB_03.pdf
/home/dimitri/projects/mRNA_miRNA/materials/mcff_generation/OUT/E2F3.ft50.L1.R0.DB_04.pdf
/home/dimitri/projects/mRNA_miRNA/materials/mcff_generation/OUT/E2F3.ft50.L1.R0.DB_05.pdf
/home/dimitri/projects/mRNA_miRNA/materials/mcff_generation/OUT/E2F3.ft50.L1.R0.DB_06.pdf
/home/dimitri/projects/mRNA_miRNA/materials/mcff_generation/OUT/E2F3.ft50.L1.R0.DB_07.pdf
/home/dimitri/projects/mRNA_miRNA/materials/mcff_generation/OUT/E2F3.ft50.L1.R0.DB_08.pdf
/home/dimitri/projects/mRNA_miRNA/materials/mcff_generation/OUT/E2F3.ft50.L1.R0.DB_09.pdf
/home/dimitri/projects/mRNA_miRNA/materials/mcff_generation/OUT/E2F3.ft50.L1.R0.DB_10.pdf
/home/dimitri/projects/mRNA_miRNA/materials/mcff_generation/OUT/E2F3.ft50.L1.R0.DB_11.pdf
/home/dimitri/projects/mRNA_miRNA/materials/mcff_generation/OUT/E2F3.ft50.L1.R0.DB_12.pdf
/home/dimitri/projects/mRNA_miRNA/materials/mcff_generation/OUT/E2F3.ft50.L1.R0.DB_13.pdf
/home/dimitri/projects/mRNA_miRNA/materials/mcff_generation/OUT/E2F3.ft50.L1.R0.DB_14.pdf
/home/dimitri/projects/mRNA_miRNA/materials/mcff_generation/OUT/E2F3.ft50.L1.R0.DB_15.pdf
/home/dimitri/projects/mRNA_miRNA/materials/mcff_generation/OUT/E2F3.ft50.L1.R0.DB_16.pdf
/home/dimitri/projects/mRNA_miRNA/materials/mcff_generation/OUT/E2F3.ft50.L1.R0.DB_17.pdf
/home/dimitri/projects/mRNA_miRNA/materials/mcff_generation/OUT/E2F3.ft50.L1.R0.DB_18.pdf
/home/dimitri/projects/mRNA_miRNA/materials/mcff_generation/OUT/E2F3.ft50.L1.R0.DB_19.pdf
/home/dimitri/projects/mRNA_miRNA/materials/mcff_generation/OUT/E2F3.ft50.L1.R0.DB_20.pdf
/home/dimitri/projects/mRNA_miRNA/materials/mcff_generation/OUT/E2F3.ft50.L1.R0.DB_21.pdf
/home/dimitri/projects/mRNA_miRNA/materials/mcff_generation/OUT/E2F3.ft50.L1.R0.DB_22.pdf
/home/dimitri/projects/mRNA_miRNA/materials/mcff_generation/OUT/E2F3.ft50.L1.R0.DB_23.pdf
/home/dimitri/projects/mRNA_miRNA/materials/mcff_generation/OUT/E2F3.ft50.L1.R0.DB_24.pdf
/home/dimitri/projects/mRNA_miRNA/materials/mcff_generation/OUT/E2F3.ft50.L1.R0.DB_25.pdf
/home/dimitri/projects/mRNA_miRNA/materials/mcff_generation/OUT/E2F3.ft50.L1.R0.DB_26.pdf
/home/dimitri/projects/mRNA_miRNA/materials/mcff_generation/OUT/E2F3.ft50.L1.R0.DB_27.pdf
/home/dimitri/projects/mRNA_miRNA/materials/mcff_generation/OUT/E2F3.ft50.L1.R0.DB_28.pdf
/home/dimitri/projects/mRNA_miRNA/materials/mcff_generation/OUT/E2F3.ft50.L1.R0.DB_29.pdf
/home/dimitri/projects/mRNA_miRNA/materials/mcff_generation/OUT/E2F3.ft50.L1.R0.DB_30.pdf
/home/dimitri/projects/mRNA_miRNA/materials/mcff_generation/OUT/E2F3.ft50.L1.R0.DB_31.pdf
/home/dimitri/projects/mRNA_miRNA/materials/mcff_generation/OUT/E2F3.ft50.L1.R0.DB_32.pdf
/home/dimitri/projects/mRNA_miRNA/materials/mcff_generation/OUT/E2F3.ft50.L1.R0.DB_33.pdf
/home/dimitri/projects/mRNA_miRNA/materials/mcff_generation/OUT/E2F3.ft50.L1.R0.DB_34.pdf
/home/dimitri/projects/mRNA_miRNA/materials/mcff_generation/OUT/E2F3.ft50.L1.R0.DB_35.pdf
/home/dimitri/projects/mRNA_miRNA/materials/mcff_generation/OUT/E2F3.ft50.L1.R0.DB_36.pdf
/home/dimitri/projects/mRNA_miRNA/materials/mcff_generation/OUT/E2F3.ft50.L1.R0.DB_37.pdf
/home/dimitri/projects/mRNA_miRNA/materials/mcff_generation/OUT/E2F3.ft50.L1.R0.DB_38.pdf
/home/dimitri/projects/mRNA_miRNA/materials/mcff_generation/OUT/E2F3.ft50.L1.R0.DB_39.pdf
/home/dimitri/projects/mRNA_miRNA/materials/mcff_generation/OUT/E2F3.ft50.L1.R0.DB_40.pdf
/home/dimitri/projects/mRNA_miRNA/materials/mcff_generation/OUT/E2F3.ft50.L1.R0.DB_41.pdf
/home/dimitri/projects/mRNA_miRNA/materials/mcff_generation/OUT/E2F3.ft50.L1.R0.DB_42.pdf
/home/dimitri/projects/mRNA_miRNA/materials/mcff_generation/OUT/E2F3.ft50.L1.R0.DB_43.pdf
/home/dimitri/projects/mRNA_miRNA/materials/mcff_generation/OUT/E2F3.ft50.L1.R0.DB_44.pdf
/home/dimitri/projects/mRNA_miRNA/materials/mcff_generation/OUT/E2F3.ft50.L1.R0.DB_45.pdf
/home/dimitri/projects/mRNA_miRNA/materials/mcff_generation/OUT/E2F3.ft50.L1.R0.DB_46.pdf
/home/dimitri/projects/mRNA_miRNA/materials/mcff_generation/OUT/E2F3.ft50.L1.R0.DB_47.pdf
/home/dimitri/projects/mRNA_miRNA/materials/mcff_generation/OUT/E2F3.ft50.L1.R0.DB_48.pdf
/home/dimitri/projects/mRNA_miRNA/materials/mcff_generation/OUT/E2F3.ft50.L1.R0.DB_49.pdf
/home/dimitri/projects/mRNA_miRNA/materials/mcff_generation/OUT/E2F3.ft50.L2.R0.DB_00.pdf
/home/dimitri/projects/mRNA_miRNA/materials/mcff_generation/OUT/E2F3.ft50.L2.R0.DB_01.pdf
/home/dimitri/projects/mRNA_miRNA/materials/mcff_generation/OUT/E2F3.ft50.L2.R0.DB_02.pdf
/home/dimitri/projects/mRNA_miRNA/materials/mcff_generation/OUT/E2F3.ft50.L2.R0.DB_03.pdf
/home/dimitri/projects/mRNA_miRNA/materials/mcff_generation/OUT/E2F3.ft50.L2.R0.DB_04.pdf
/home/dimitri/projects/mRNA_miRNA/materials/mcff_generation/OUT/E2F3.ft50.L2.R0.DB_05.pdf
/home/dimitri/projects/mRNA_miRNA/materials/mcff_generation/OUT/E2F3.ft50.L2.R0.DB_06.pdf
/home/dimitri/projects/mRNA_miRNA/materials/mcff_generation/OUT/E2F3.ft50.L2.R0.DB_07.pdf
/home/dimitri/projects/mRNA_miRNA/materials/mcff_generation/OUT/E2F3.ft50.L2.R0.DB_08.pdf
/home/dimitri/projects/mRNA_miRNA/materials/mcff_generation/OUT/E2F3.ft50.L2.R0.DB_09.pdf
/home/dimitri/projects/mRNA_miRNA/materials/mcff_generation/OUT/E2F3.ft50.L2.R0.DB_10.pdf
/home/dimitri/projects/mRNA_miRNA/materials/mcff_generation/OUT/E2F3.ft50.L2.R0.DB_11.pdf
/home/dimitri/projects/mRNA_miRNA/materials/mcff_generation/OUT/E2F3.ft50.L2.R0.DB_12.pdf
/home/dimitri/projects/mRNA_miRNA/materials/mcff_generation/OUT/E2F3.ft50.L2.R0.DB_13.pdf
/home/dimitri/projects/mRNA_miRNA/materials/mcff_generation/OUT/E2F3.ft50.L2.R0.DB_14.pdf
/home/dimitri/projects/mRNA_miRNA/materials/mcff_generation/OUT/E2F3.ft50.L2.R0.DB_15.pdf
/home/dimitri/projects/mRNA_miRNA/materials/mcff_generation/OUT/E2F3.ft50.L2.R0.DB_16.pdf
/home/dimitri/projects/mRNA_miRNA/materials/mcff_generation/OUT/E2F3.ft50.L2.R0.DB_17.pdf
/home/dimitri/projects/mRNA_miRNA/materials/mcff_generation/OUT/E2F3.ft50.L2.R0.DB_18.pdf
/home/dimitri/projects/mRNA_miRNA/materials/mcff_generation/OUT/E2F3.ft50.L2.R0.DB_19.pdf
/home/dimitri/projects/mRNA_miRNA/materials/mcff_generation/OUT/E2F3.ft50.L2.R0.DB_20.pdf
/home/dimitri/projects/mRNA_miRNA/materials/mcff_generation/OUT/E2F3.ft50.L2.R0.DB_21.pdf
/home/dimitri/projects/mRNA_miRNA/materials/mcff_generation/OUT/E2F3.ft50.L2.R0.DB_22.pdf
/home/dimitri/projects/mRNA_miRNA/materials/mcff_generation/OUT/E2F3.ft50.L2.R0.DB_23.pdf
/home/dimitri/projects/mRNA_miRNA/materials/mcff_generation/OUT/E2F3.ft50.L2.R0.DB_24.pdf
/home/dimitri/projects/mRNA_miRNA/materials/mcff_generation/OUT/E2F3.ft50.L2.R0.DB_25.pdf
/home/dimitri/projects/mRNA_miRNA/materials/mcff_generation/OUT/E2F3.ft50.L2.R0.DB_26.pdf
/home/dimitri/projects/mRNA_miRNA/materials/mcff_generation/OUT/E2F3.ft50.L2.R0.DB_27.pdf
/home/dimitri/projects/mRNA_miRNA/materials/mcff_generation/OUT/E2F3.ft50.L2.R0.DB_28.pdf
/home/dimitri/projects/mRNA_miRNA/materials/mcff_generation/OUT/E2F3.ft50.L2.R0.DB_29.pdf
/home/dimitri/projects/mRNA_miRNA/materials/mcff_generation/OUT/E2F3.ft50.L2.R0.DB_30.pdf
/home/dimitri/projects/mRNA_miRNA/materials/mcff_generation/OUT/E2F3.ft50.L2.R0.DB_31.pdf
/home/dimitri/projects/mRNA_miRNA/materials/mcff_generation/OUT/E2F3.ft50.L2.R0.DB_32.pdf
/home/dimitri/projects/mRNA_miRNA/materials/mcff_generation/OUT/E2F3.ft50.L2.R0.DB_33.pdf
/home/dimitri/projects/mRNA_miRNA/materials/mcff_generation/OUT/E2F3.ft50.L2.R0.DB_34.pdf
/home/dimitri/projects/mRNA_miRNA/materials/mcff_generation/OUT/E2F3.ft50.L2.R0.DB_35.pdf
/home/dimitri/projects/mRNA_miRNA/materials/mcff_generation/OUT/E2F3.ft50.L2.R0.DB_36.pdf
/home/dimitri/projects/mRNA_miRNA/materials/mcff_generation/OUT/E2F3.ft50.L2.R0.DB_37.pdf
/home/dimitri/projects/mRNA_miRNA/materials/mcff_generation/OUT/E2F3.ft50.L2.R0.DB_38.pdf
/home/dimitri/projects/mRNA_miRNA/materials/mcff_generation/OUT/E2F3.ft50.L2.R0.DB_39.pdf
/home/dimitri/projects/mRNA_miRNA/materials/mcff_generation/OUT/E2F3.ft50.L2.R0.DB_40.pdf
/home/dimitri/projects/mRNA_miRNA/materials/mcff_generation/OUT/E2F3.ft50.L2.R0.DB_41.pdf
/home/dimitri/projects/mRNA_miRNA/materials/mcff_generation/OUT/E2F3.ft50.L2.R0.DB_42.pdf
/home/dimitri/projects/mRNA_miRNA/materials/mcff_generation/OUT/E2F3.ft50.L2.R0.DB_43.pdf
/home/dimitri/projects/mRNA_miRNA/materials/mcff_generation/OUT/E2F3.ft50.L2.R0.DB_44.pdf
/home/dimitri/projects/mRNA_miRNA/materials/mcff_generation/OUT/E2F3.ft50.L2.R0.DB_45.pdf
/home/dimitri/projects/mRNA_miRNA/materials/mcff_generation/OUT/E2F3.ft50.L2.R0.DB_46.pdf
/home/dimitri/projects/mRNA_miRNA/materials/mcff_generation/OUT/E2F3.ft50.L2.R0.DB_47.pdf
/home/dimitri/projects/mRNA_miRNA/materials/mcff_generation/OUT/E2F3.ft50.L2.R0.DB_48.pdf
/home/dimitri/projects/mRNA_miRNA/materials/mcff_generation/OUT/E2F3.ft50.L2.R0.DB_49.pdf
/home/dimitri/projects/mRNA_miRNA/materials/mcff_generation/OUT/E2F3.ft50.L3.R0.DB_00.pdf
/home/dimitri/projects/mRNA_miRNA/materials/mcff_generation/OUT/E2F3.ft50.L3.R0.DB_01.pdf
/home/dimitri/projects/mRNA_miRNA/materials/mcff_generation/OUT/E2F3.ft50.L3.R0.DB_02.pdf
/home/dimitri/projects/mRNA_miRNA/materials/mcff_generation/OUT/E2F3.ft50.L3.R0.DB_03.pdf
/home/dimitri/projects/mRNA_miRNA/materials/mcff_generation/OUT/E2F3.ft50.L3.R0.DB_04.pdf
/home/dimitri/projects/mRNA_miRNA/materials/mcff_generation/OUT/E2F3.ft50.L3.R0.DB_05.pdf
/home/dimitri/projects/mRNA_miRNA/materials/mcff_generation/OUT/E2F3.ft50.L3.R0.DB_06.pdf
/home/dimitri/projects/mRNA_miRNA/materials/mcff_generation/OUT/E2F3.ft50.L3.R0.DB_07.pdf
/home/dimitri/projects/mRNA_miRNA/materials/mcff_generation/OUT/E2F3.ft50.L3.R0.DB_08.pdf
/home/dimitri/projects/mRNA_miRNA/materials/mcff_generation/OUT/E2F3.ft50.L3.R0.DB_09.pdf
/home/dimitri/projects/mRNA_miRNA/materials/mcff_generation/OUT/E2F3.ft50.L3.R0.DB_10.pdf
/home/dimitri/projects/mRNA_miRNA/materials/mcff_generation/OUT/E2F3.ft50.L3.R0.DB_11.pdf
/home/dimitri/projects/mRNA_miRNA/materials/mcff_generation/OUT/E2F3.ft50.L3.R0.DB_12.pdf
/home/dimitri/projects/mRNA_miRNA/materials/mcff_generation/OUT/E2F3.ft50.L3.R0.DB_13.pdf
/home/dimitri/projects/mRNA_miRNA/materials/mcff_generation/OUT/E2F3.ft50.L3.R0.DB_14.pdf
/home/dimitri/projects/mRNA_miRNA/materials/mcff_generation/OUT/E2F3.ft50.L3.R0.DB_15.pdf
/home/dimitri/projects/mRNA_miRNA/materials/mcff_generation/OUT/E2F3.ft50.L3.R0.DB_16.pdf
/home/dimitri/projects/mRNA_miRNA/materials/mcff_generation/OUT/E2F3.ft50.L3.R0.DB_17.pdf
/home/dimitri/projects/mRNA_miRNA/materials/mcff_generation/OUT/E2F3.ft50.L3.R0.DB_18.pdf
/home/dimitri/projects/mRNA_miRNA/materials/mcff_generation/OUT/E2F3.ft50.L3.R0.DB_19.pdf
/home/dimitri/projects/mRNA_miRNA/materials/mcff_generation/OUT/E2F3.ft50.L3.R0.DB_20.pdf
/home/dimitri/projects/mRNA_miRNA/materials/mcff_generation/OUT/E2F3.ft50.L3.R0.DB_21.pdf
/home/dimitri/projects/mRNA_miRNA/materials/mcff_generation/OUT/E2F3.ft50.L3.R0.DB_22.pdf
/home/dimitri/projects/mRNA_miRNA/materials/mcff_generation/OUT/E2F3.ft50.L3.R0.DB_23.pdf
/home/dimitri/projects/mRNA_miRNA/materials/mcff_generation/OUT/E2F3.ft50.L3.R0.DB_24.pdf
/home/dimitri/projects/mRNA_miRNA/materials/mcff_generation/OUT/E2F3.ft50.L3.R0.DB_25.pdf
/home/dimitri/projects/mRNA_miRNA/materials/mcff_generation/OUT/E2F3.ft50.L3.R0.DB_26.pdf
/home/dimitri/projects/mRNA_miRNA/materials/mcff_generation/OUT/E2F3.ft50.L3.R0.DB_27.pdf
/home/dimitri/projects/mRNA_miRNA/materials/mcff_generation/OUT/E2F3.ft50.L3.R0.DB_28.pdf
/home/dimitri/projects/mRNA_miRNA/materials/mcff_generation/OUT/E2F3.ft50.L3.R0.DB_29.pdf
/home/dimitri/projects/mRNA_miRNA/materials/mcff_generation/OUT/E2F3.ft50.L3.R0.DB_30.pdf
/home/dimitri/projects/mRNA_miRNA/materials/mcff_generation/OUT/E2F3.ft50.L3.R0.DB_31.pdf
/home/dimitri/projects/mRNA_miRNA/materials/mcff_generation/OUT/E2F3.ft50.L3.R0.DB_32.pdf
/home/dimitri/projects/mRNA_miRNA/materials/mcff_generation/OUT/E2F3.ft50.L3.R0.DB_33.pdf
/home/dimitri/projects/mRNA_miRNA/materials/mcff_generation/OUT/E2F3.ft50.L3.R0.DB_34.pdf
/home/dimitri/projects/mRNA_miRNA/materials/mcff_generation/OUT/E2F3.ft50.L3.R0.DB_35.pdf
/home/dimitri/projects/mRNA_miRNA/materials/mcff_generation/OUT/E2F3.ft50.L3.R0.DB_36.pdf
/home/dimitri/projects/mRNA_miRNA/materials/mcff_generation/OUT/E2F3.ft50.L3.R0.DB_37.pdf
/home/dimitri/projects/mRNA_miRNA/materials/mcff_generation/OUT/E2F3.ft50.L3.R0.DB_38.pdf
/home/dimitri/projects/mRNA_miRNA/materials/mcff_generation/OUT/E2F3.ft50.L3.R0.DB_39.pdf
/home/dimitri/projects/mRNA_miRNA/materials/mcff_generation/OUT/E2F3.ft50.L3.R0.DB_40.pdf
/home/dimitri/projects/mRNA_miRNA/materials/mcff_generation/OUT/E2F3.ft50.L3.R0.DB_41.pdf
/home/dimitri/projects/mRNA_miRNA/materials/mcff_generation/OUT/E2F3.ft50.L3.R0.DB_42.pdf
/home/dimitri/projects/mRNA_miRNA/materials/mcff_generation/OUT/E2F3.ft50.L3.R0.DB_43.pdf
/home/dimitri/projects/mRNA_miRNA/materials/mcff_generation/OUT/E2F3.ft50.L3.R0.DB_44.pdf
/home/dimitri/projects/mRNA_miRNA/materials/mcff_generation/OUT/E2F3.ft50.L3.R0.DB_45.pdf
/home/dimitri/projects/mRNA_miRNA/materials/mcff_generation/OUT/E2F3.ft50.L3.R0.DB_46.pdf
/home/dimitri/projects/mRNA_miRNA/materials/mcff_generation/OUT/E2F3.ft50.L3.R0.DB_47.pdf
/home/dimitri/projects/mRNA_miRNA/materials/mcff_generation/OUT/E2F3.ft50.L3.R0.DB_48.pdf
/home/dimitri/projects/mRNA_miRNA/materials/mcff_generation/OUT/E2F3.ft50.L3.R0.DB_49.pdf
/home/dimitri/projects/mRNA_miRNA/materials/mcff_generation/OUT/E2F3.ft50.L4.R0.DB_00.pdf
/home/dimitri/projects/mRNA_miRNA/materials/mcff_generation/OUT/E2F3.ft50.L4.R0.DB_01.pdf
/home/dimitri/projects/mRNA_miRNA/materials/mcff_generation/OUT/E2F3.ft50.L4.R0.DB_02.pdf
/home/dimitri/projects/mRNA_miRNA/materials/mcff_generation/OUT/E2F3.ft50.L4.R0.DB_03.pdf
/home/dimitri/projects/mRNA_miRNA/materials/mcff_generation/OUT/E2F3.ft50.L4.R0.DB_04.pdf
/home/dimitri/projects/mRNA_miRNA/materials/mcff_generation/OUT/E2F3.ft50.L4.R0.DB_05.pdf
/home/dimitri/projects/mRNA_miRNA/materials/mcff_generation/OUT/E2F3.ft50.L4.R0.DB_06.pdf
/home/dimitri/projects/mRNA_miRNA/materials/mcff_generation/OUT/E2F3.ft50.L4.R0.DB_07.pdf
/home/dimitri/projects/mRNA_miRNA/materials/mcff_generation/OUT/E2F3.ft50.L4.R0.DB_08.pdf
/home/dimitri/projects/mRNA_miRNA/materials/mcff_generation/OUT/E2F3.ft50.L4.R0.DB_09.pdf
/home/dimitri/projects/mRNA_miRNA/materials/mcff_generation/OUT/E2F3.ft50.L4.R0.DB_10.pdf
/home/dimitri/projects/mRNA_miRNA/materials/mcff_generation/OUT/E2F3.ft50.L4.R0.DB_11.pdf
/home/dimitri/projects/mRNA_miRNA/materials/mcff_generation/OUT/E2F3.ft50.L4.R0.DB_12.pdf
/home/dimitri/projects/mRNA_miRNA/materials/mcff_generation/OUT/E2F3.ft50.L4.R0.DB_13.pdf
/home/dimitri/projects/mRNA_miRNA/materials/mcff_generation/OUT/E2F3.ft50.L4.R0.DB_14.pdf
/home/dimitri/projects/mRNA_miRNA/materials/mcff_generation/OUT/E2F3.ft50.L4.R0.DB_15.pdf
/home/dimitri/projects/mRNA_miRNA/materials/mcff_generation/OUT/E2F3.ft50.L4.R0.DB_16.pdf
/home/dimitri/projects/mRNA_miRNA/materials/mcff_generation/OUT/E2F3.ft50.L4.R0.DB_17.pdf
/home/dimitri/projects/mRNA_miRNA/materials/mcff_generation/OUT/E2F3.ft50.L4.R0.DB_18.pdf
/home/dimitri/projects/mRNA_miRNA/materials/mcff_generation/OUT/E2F3.ft50.L4.R0.DB_19.pdf
/home/dimitri/projects/mRNA_miRNA/materials/mcff_generation/OUT/E2F3.ft50.L4.R0.DB_20.pdf
/home/dimitri/projects/mRNA_miRNA/materials/mcff_generation/OUT/E2F3.ft50.L4.R0.DB_21.pdf
/home/dimitri/projects/mRNA_miRNA/materials/mcff_generation/OUT/E2F3.ft50.L4.R0.DB_22.pdf
/home/dimitri/projects/mRNA_miRNA/materials/mcff_generation/OUT/E2F3.ft50.L4.R0.DB_23.pdf
/home/dimitri/projects/mRNA_miRNA/materials/mcff_generation/OUT/E2F3.ft50.L4.R0.DB_24.pdf
/home/dimitri/projects/mRNA_miRNA/materials/mcff_generation/OUT/E2F3.ft50.L4.R0.DB_25.pdf
/home/dimitri/projects/mRNA_miRNA/materials/mcff_generation/OUT/E2F3.ft50.L4.R0.DB_26.pdf
/home/dimitri/projects/mRNA_miRNA/materials/mcff_generation/OUT/E2F3.ft50.L4.R0.DB_27.pdf
/home/dimitri/projects/mRNA_miRNA/materials/mcff_generation/OUT/E2F3.ft50.L4.R0.DB_28.pdf
/home/dimitri/projects/mRNA_miRNA/materials/mcff_generation/OUT/E2F3.ft50.L4.R0.DB_29.pdf
/home/dimitri/projects/mRNA_miRNA/materials/mcff_generation/OUT/E2F3.ft50.L4.R0.DB_30.pdf
/home/dimitri/projects/mRNA_miRNA/materials/mcff_generation/OUT/E2F3.ft50.L4.R0.DB_31.pdf
/home/dimitri/projects/mRNA_miRNA/materials/mcff_generation/OUT/E2F3.ft50.L4.R0.DB_32.pdf
/home/dimitri/projects/mRNA_miRNA/materials/mcff_generation/OUT/E2F3.ft50.L4.R0.DB_33.pdf
/home/dimitri/projects/mRNA_miRNA/materials/mcff_generation/OUT/E2F3.ft50.L4.R0.DB_34.pdf
/home/dimitri/projects/mRNA_miRNA/materials/mcff_generation/OUT/E2F3.ft50.L4.R0.DB_35.pdf
/home/dimitri/projects/mRNA_miRNA/materials/mcff_generation/OUT/E2F3.ft50.L4.R0.DB_36.pdf
/home/dimitri/projects/mRNA_miRNA/materials/mcff_generation/OUT/E2F3.ft50.L4.R0.DB_37.pdf
/home/dimitri/projects/mRNA_miRNA/materials/mcff_generation/OUT/E2F3.ft50.L4.R0.DB_38.pdf
/home/dimitri/projects/mRNA_miRNA/materials/mcff_generation/OUT/E2F3.ft50.L4.R0.DB_39.pdf
/home/dimitri/projects/mRNA_miRNA/materials/mcff_generation/OUT/E2F3.ft50.L4.R0.DB_40.pdf
/home/dimitri/projects/mRNA_miRNA/materials/mcff_generation/OUT/E2F3.ft50.L4.R0.DB_41.pdf
/home/dimitri/projects/mRNA_miRNA/materials/mcff_generation/OUT/E2F3.ft50.L4.R0.DB_42.pdf
/home/dimitri/projects/mRNA_miRNA/materials/mcff_generation/OUT/E2F3.ft50.L4.R0.DB_43.pdf
/home/dimitri/projects/mRNA_miRNA/materials/mcff_generation/OUT/E2F3.ft50.L4.R0.DB_44.pdf
/home/dimitri/projects/mRNA_miRNA/materials/mcff_generation/OUT/E2F3.ft50.L4.R0.DB_45.pdf
/home/dimitri/projects/mRNA_miRNA/materials/mcff_generation/OUT/E2F3.ft50.L4.R0.DB_46.pdf
/home/dimitri/projects/mRNA_miRNA/materials/mcff_generation/OUT/E2F3.ft50.L4.R0.DB_47.pdf
/home/dimitri/projects/mRNA_miRNA/materials/mcff_generation/OUT/E2F3.ft50.L4.R0.DB_48.pdf
/home/dimitri/projects/mRNA_miRNA/materials/mcff_generation/OUT/E2F3.ft50.L4.R0.DB_49.pdf
/home/dimitri/projects/mRNA_miRNA/materials/mcff_generation/OUT/E2F3.ft50.L5.R0.DB_00.pdf
/home/dimitri/projects/mRNA_miRNA/materials/mcff_generation/OUT/E2F3.ft50.L5.R0.DB_01.pdf
/home/dimitri/projects/mRNA_miRNA/materials/mcff_generation/OUT/E2F3.ft50.L5.R0.DB_02.pdf
/home/dimitri/projects/mRNA_miRNA/materials/mcff_generation/OUT/E2F3.ft50.L5.R0.DB_03.pdf
/home/dimitri/projects/mRNA_miRNA/materials/mcff_generation/OUT/E2F3.ft50.L5.R0.DB_04.pdf
/home/dimitri/projects/mRNA_miRNA/materials/mcff_generation/OUT/E2F3.ft50.L5.R0.DB_05.pdf
/home/dimitri/projects/mRNA_miRNA/materials/mcff_generation/OUT/E2F3.ft50.L5.R0.DB_06.pdf
/home/dimitri/projects/mRNA_miRNA/materials/mcff_generation/OUT/E2F3.ft50.L5.R0.DB_07.pdf
/home/dimitri/projects/mRNA_miRNA/materials/mcff_generation/OUT/E2F3.ft50.L5.R0.DB_08.pdf
/home/dimitri/projects/mRNA_miRNA/materials/mcff_generation/OUT/E2F3.ft50.L5.R0.DB_09.pdf
/home/dimitri/projects/mRNA_miRNA/materials/mcff_generation/OUT/E2F3.ft50.L5.R0.DB_10.pdf
/home/dimitri/projects/mRNA_miRNA/materials/mcff_generation/OUT/E2F3.ft50.L5.R0.DB_11.pdf
/home/dimitri/projects/mRNA_miRNA/materials/mcff_generation/OUT/E2F3.ft50.L5.R0.DB_12.pdf
/home/dimitri/projects/mRNA_miRNA/materials/mcff_generation/OUT/E2F3.ft50.L5.R0.DB_13.pdf
/home/dimitri/projects/mRNA_miRNA/materials/mcff_generation/OUT/E2F3.ft50.L5.R0.DB_14.pdf
/home/dimitri/projects/mRNA_miRNA/materials/mcff_generation/OUT/E2F3.ft50.L5.R0.DB_15.pdf
/home/dimitri/projects/mRNA_miRNA/materials/mcff_generation/OUT/E2F3.ft50.L5.R0.DB_16.pdf
/home/dimitri/projects/mRNA_miRNA/materials/mcff_generation/OUT/E2F3.ft50.L5.R0.DB_17.pdf
/home/dimitri/projects/mRNA_miRNA/materials/mcff_generation/OUT/E2F3.ft50.L5.R0.DB_18.pdf
/home/dimitri/projects/mRNA_miRNA/materials/mcff_generation/OUT/E2F3.ft50.L5.R0.DB_19.pdf
/home/dimitri/projects/mRNA_miRNA/materials/mcff_generation/OUT/E2F3.ft50.L5.R0.DB_20.pdf
/home/dimitri/projects/mRNA_miRNA/materials/mcff_generation/OUT/E2F3.ft50.L5.R0.DB_21.pdf
/home/dimitri/projects/mRNA_miRNA/materials/mcff_generation/OUT/E2F3.ft50.L5.R0.DB_22.pdf
/home/dimitri/projects/mRNA_miRNA/materials/mcff_generation/OUT/E2F3.ft50.L5.R0.DB_23.pdf
/home/dimitri/projects/mRNA_miRNA/materials/mcff_generation/OUT/E2F3.ft50.L5.R0.DB_24.pdf
/home/dimitri/projects/mRNA_miRNA/materials/mcff_generation/OUT/E2F3.ft50.L5.R0.DB_25.pdf
/home/dimitri/projects/mRNA_miRNA/materials/mcff_generation/OUT/E2F3.ft50.L5.R0.DB_26.pdf
/home/dimitri/projects/mRNA_miRNA/materials/mcff_generation/OUT/E2F3.ft50.L5.R0.DB_27.pdf
/home/dimitri/projects/mRNA_miRNA/materials/mcff_generation/OUT/E2F3.ft50.L5.R0.DB_28.pdf
/home/dimitri/projects/mRNA_miRNA/materials/mcff_generation/OUT/E2F3.ft50.L5.R0.DB_29.pdf
/home/dimitri/projects/mRNA_miRNA/materials/mcff_generation/OUT/E2F3.ft50.L5.R0.DB_30.pdf
/home/dimitri/projects/mRNA_miRNA/materials/mcff_generation/OUT/E2F3.ft50.L5.R0.DB_31.pdf
/home/dimitri/projects/mRNA_miRNA/materials/mcff_generation/OUT/E2F3.ft50.L5.R0.DB_32.pdf
/home/dimitri/projects/mRNA_miRNA/materials/mcff_generation/OUT/E2F3.ft50.L5.R0.DB_33.pdf
/home/dimitri/projects/mRNA_miRNA/materials/mcff_generation/OUT/E2F3.ft50.L5.R0.DB_34.pdf
/home/dimitri/projects/mRNA_miRNA/materials/mcff_generation/OUT/E2F3.ft50.L5.R0.DB_35.pdf
/home/dimitri/projects/mRNA_miRNA/materials/mcff_generation/OUT/E2F3.ft50.L5.R0.DB_36.pdf
/home/dimitri/projects/mRNA_miRNA/materials/mcff_generation/OUT/E2F3.ft50.L5.R0.DB_37.pdf
/home/dimitri/projects/mRNA_miRNA/materials/mcff_generation/OUT/E2F3.ft50.L5.R0.DB_38.pdf
/home/dimitri/projects/mRNA_miRNA/materials/mcff_generation/OUT/E2F3.ft50.L5.R0.DB_39.pdf
/home/dimitri/projects/mRNA_miRNA/materials/mcff_generation/OUT/E2F3.ft50.L5.R0.DB_40.pdf
/home/dimitri/projects/mRNA_miRNA/materials/mcff_generation/OUT/E2F3.ft50.L5.R0.DB_41.pdf
/home/dimitri/projects/mRNA_miRNA/materials/mcff_generation/OUT/E2F3.ft50.L5.R0.DB_42.pdf
/home/dimitri/projects/mRNA_miRNA/materials/mcff_generation/OUT/E2F3.ft50.L5.R0.DB_43.pdf
/home/dimitri/projects/mRNA_miRNA/materials/mcff_generation/OUT/E2F3.ft50.L5.R0.DB_44.pdf
/home/dimitri/projects/mRNA_miRNA/materials/mcff_generation/OUT/E2F3.ft50.L5.R0.DB_45.pdf
/home/dimitri/projects/mRNA_miRNA/materials/mcff_generation/OUT/E2F3.ft50.L5.R0.DB_46.pdf
/home/dimitri/projects/mRNA_miRNA/materials/mcff_generation/OUT/E2F3.ft50.L5.R0.DB_47.pdf
/home/dimitri/projects/mRNA_miRNA/materials/mcff_generation/OUT/E2F3.ft50.L5.R0.DB_48.pdf
/home/dimitri/projects/mRNA_miRNA/materials/mcff_generation/OUT/E2F3.ft50.L5.R0.DB_49.pdf
/home/dimitri/projects/mRNA_miRNA/materials/mcff_generation/OUT/E2F3.ft50.L6.R0.DB_00.pdf
/home/dimitri/projects/mRNA_miRNA/materials/mcff_generation/OUT/E2F3.ft50.L6.R0.DB_01.pdf
/home/dimitri/projects/mRNA_miRNA/materials/mcff_generation/OUT/E2F3.ft50.L6.R0.DB_02.pdf
/home/dimitri/projects/mRNA_miRNA/materials/mcff_generation/OUT/E2F3.ft50.L6.R0.DB_03.pdf
/home/dimitri/projects/mRNA_miRNA/materials/mcff_generation/OUT/E2F3.ft50.L6.R0.DB_04.pdf
/home/dimitri/projects/mRNA_miRNA/materials/mcff_generation/OUT/E2F3.ft50.L6.R0.DB_05.pdf
/home/dimitri/projects/mRNA_miRNA/materials/mcff_generation/OUT/E2F3.ft50.L6.R0.DB_06.pdf
/home/dimitri/projects/mRNA_miRNA/materials/mcff_generation/OUT/E2F3.ft50.L6.R0.DB_07.pdf
/home/dimitri/projects/mRNA_miRNA/materials/mcff_generation/OUT/E2F3.ft50.L6.R0.DB_08.pdf
/home/dimitri/projects/mRNA_miRNA/materials/mcff_generation/OUT/E2F3.ft50.L6.R0.DB_09.pdf
/home/dimitri/projects/mRNA_miRNA/materials/mcff_generation/OUT/E2F3.ft50.L6.R0.DB_10.pdf
/home/dimitri/projects/mRNA_miRNA/materials/mcff_generation/OUT/E2F3.ft50.L6.R0.DB_11.pdf
/home/dimitri/projects/mRNA_miRNA/materials/mcff_generation/OUT/E2F3.ft50.L6.R0.DB_12.pdf
/home/dimitri/projects/mRNA_miRNA/materials/mcff_generation/OUT/E2F3.ft50.L6.R0.DB_13.pdf
/home/dimitri/projects/mRNA_miRNA/materials/mcff_generation/OUT/E2F3.ft50.L6.R0.DB_14.pdf
/home/dimitri/projects/mRNA_miRNA/materials/mcff_generation/OUT/E2F3.ft50.L6.R0.DB_15.pdf
/home/dimitri/projects/mRNA_miRNA/materials/mcff_generation/OUT/E2F3.ft50.L6.R0.DB_16.pdf
/home/dimitri/projects/mRNA_miRNA/materials/mcff_generation/OUT/E2F3.ft50.L6.R0.DB_17.pdf
/home/dimitri/projects/mRNA_miRNA/materials/mcff_generation/OUT/E2F3.ft50.L6.R0.DB_18.pdf
/home/dimitri/projects/mRNA_miRNA/materials/mcff_generation/OUT/E2F3.ft50.L6.R0.DB_19.pdf
/home/dimitri/projects/mRNA_miRNA/materials/mcff_generation/OUT/E2F3.ft50.L6.R0.DB_20.pdf
/home/dimitri/projects/mRNA_miRNA/materials/mcff_generation/OUT/E2F3.ft50.L6.R0.DB_21.pdf
/home/dimitri/projects/mRNA_miRNA/materials/mcff_generation/OUT/E2F3.ft50.L6.R0.DB_22.pdf
/home/dimitri/projects/mRNA_miRNA/materials/mcff_generation/OUT/E2F3.ft50.L6.R0.DB_23.pdf
/home/dimitri/projects/mRNA_miRNA/materials/mcff_generation/OUT/E2F3.ft50.L6.R0.DB_24.pdf
/home/dimitri/projects/mRNA_miRNA/materials/mcff_generation/OUT/E2F3.ft50.L6.R0.DB_25.pdf
/home/dimitri/projects/mRNA_miRNA/materials/mcff_generation/OUT/E2F3.ft50.L6.R0.DB_26.pdf
/home/dimitri/projects/mRNA_miRNA/materials/mcff_generation/OUT/E2F3.ft50.L6.R0.DB_27.pdf
/home/dimitri/projects/mRNA_miRNA/materials/mcff_generation/OUT/E2F3.ft50.L6.R0.DB_28.pdf
/home/dimitri/projects/mRNA_miRNA/materials/mcff_generation/OUT/E2F3.ft50.L6.R0.DB_29.pdf
/home/dimitri/projects/mRNA_miRNA/materials/mcff_generation/OUT/E2F3.ft50.L6.R0.DB_30.pdf
/home/dimitri/projects/mRNA_miRNA/materials/mcff_generation/OUT/E2F3.ft50.L6.R0.DB_31.pdf
/home/dimitri/projects/mRNA_miRNA/materials/mcff_generation/OUT/E2F3.ft50.L6.R0.DB_32.pdf
/home/dimitri/projects/mRNA_miRNA/materials/mcff_generation/OUT/E2F3.ft50.L6.R0.DB_33.pdf
/home/dimitri/projects/mRNA_miRNA/materials/mcff_generation/OUT/E2F3.ft50.L6.R0.DB_34.pdf
/home/dimitri/projects/mRNA_miRNA/materials/mcff_generation/OUT/E2F3.ft50.L6.R0.DB_35.pdf
/home/dimitri/projects/mRNA_miRNA/materials/mcff_generation/OUT/E2F3.ft50.L6.R0.DB_36.pdf
/home/dimitri/projects/mRNA_miRNA/materials/mcff_generation/OUT/E2F3.ft50.L6.R0.DB_37.pdf
/home/dimitri/projects/mRNA_miRNA/materials/mcff_generation/OUT/E2F3.ft50.L6.R0.DB_38.pdf
/home/dimitri/projects/mRNA_miRNA/materials/mcff_generation/OUT/E2F3.ft50.L6.R0.DB_39.pdf
/home/dimitri/projects/mRNA_miRNA/materials/mcff_generation/OUT/E2F3.ft50.L6.R0.DB_40.pdf
/home/dimitri/projects/mRNA_miRNA/materials/mcff_generation/OUT/E2F3.ft50.L6.R0.DB_41.pdf
/home/dimitri/projects/mRNA_miRNA/materials/mcff_generation/OUT/E2F3.ft50.L6.R0.DB_42.pdf
/home/dimitri/projects/mRNA_miRNA/materials/mcff_generation/OUT/E2F3.ft50.L6.R0.DB_43.pdf
/home/dimitri/projects/mRNA_miRNA/materials/mcff_generation/OUT/E2F3.ft50.L6.R0.DB_44.pdf
/home/dimitri/projects/mRNA_miRNA/materials/mcff_generation/OUT/E2F3.ft50.L6.R0.DB_45.pdf
/home/dimitri/projects/mRNA_miRNA/materials/mcff_generation/OUT/E2F3.ft50.L6.R0.DB_46.pdf
/home/dimitri/projects/mRNA_miRNA/materials/mcff_generation/OUT/E2F3.ft50.L6.R0.DB_47.pdf
/home/dimitri/projects/mRNA_miRNA/materials/mcff_generation/OUT/E2F3.ft50.L6.R0.DB_48.pdf
/home/dimitri/projects/mRNA_miRNA/materials/mcff_generation/OUT/E2F3.ft50.L6.R0.DB_49.pdf
/home/dimitri/projects/mRNA_miRNA/materials/mcff_generation/OUT/E2F3.ft50.L7.R0.DB_00.pdf
/home/dimitri/projects/mRNA_miRNA/materials/mcff_generation/OUT/E2F3.ft50.L7.R0.DB_01.pdf
/home/dimitri/projects/mRNA_miRNA/materials/mcff_generation/OUT/E2F3.ft50.L7.R0.DB_02.pdf
/home/dimitri/projects/mRNA_miRNA/materials/mcff_generation/OUT/E2F3.ft50.L7.R0.DB_03.pdf
/home/dimitri/projects/mRNA_miRNA/materials/mcff_generation/OUT/E2F3.ft50.L7.R0.DB_04.pdf
/home/dimitri/projects/mRNA_miRNA/materials/mcff_generation/OUT/E2F3.ft50.L7.R0.DB_05.pdf
/home/dimitri/projects/mRNA_miRNA/materials/mcff_generation/OUT/E2F3.ft50.L7.R0.DB_06.pdf
/home/dimitri/projects/mRNA_miRNA/materials/mcff_generation/OUT/E2F3.ft50.L7.R0.DB_07.pdf
/home/dimitri/projects/mRNA_miRNA/materials/mcff_generation/OUT/E2F3.ft50.L7.R0.DB_08.pdf
/home/dimitri/projects/mRNA_miRNA/materials/mcff_generation/OUT/E2F3.ft50.L7.R0.DB_09.pdf
/home/dimitri/projects/mRNA_miRNA/materials/mcff_generation/OUT/E2F3.ft50.L7.R0.DB_10.pdf
/home/dimitri/projects/mRNA_miRNA/materials/mcff_generation/OUT/E2F3.ft50.L7.R0.DB_11.pdf
/home/dimitri/projects/mRNA_miRNA/materials/mcff_generation/OUT/E2F3.ft50.L7.R0.DB_12.pdf
/home/dimitri/projects/mRNA_miRNA/materials/mcff_generation/OUT/E2F3.ft50.L7.R0.DB_13.pdf
/home/dimitri/projects/mRNA_miRNA/materials/mcff_generation/OUT/E2F3.ft50.L7.R0.DB_14.pdf
/home/dimitri/projects/mRNA_miRNA/materials/mcff_generation/OUT/E2F3.ft50.L7.R0.DB_15.pdf
/home/dimitri/projects/mRNA_miRNA/materials/mcff_generation/OUT/E2F3.ft50.L7.R0.DB_16.pdf
/home/dimitri/projects/mRNA_miRNA/materials/mcff_generation/OUT/E2F3.ft50.L7.R0.DB_17.pdf
/home/dimitri/projects/mRNA_miRNA/materials/mcff_generation/OUT/E2F3.ft50.L7.R0.DB_18.pdf
/home/dimitri/projects/mRNA_miRNA/materials/mcff_generation/OUT/E2F3.ft50.L7.R0.DB_19.pdf
/home/dimitri/projects/mRNA_miRNA/materials/mcff_generation/OUT/E2F3.ft50.L7.R0.DB_20.pdf
/home/dimitri/projects/mRNA_miRNA/materials/mcff_generation/OUT/E2F3.ft50.L7.R0.DB_21.pdf
/home/dimitri/projects/mRNA_miRNA/materials/mcff_generation/OUT/E2F3.ft50.L7.R0.DB_22.pdf
/home/dimitri/projects/mRNA_miRNA/materials/mcff_generation/OUT/E2F3.ft50.L7.R0.DB_23.pdf
/home/dimitri/projects/mRNA_miRNA/materials/mcff_generation/OUT/E2F3.ft50.L7.R0.DB_24.pdf
/home/dimitri/projects/mRNA_miRNA/materials/mcff_generation/OUT/E2F3.ft50.L7.R0.DB_25.pdf
/home/dimitri/projects/mRNA_miRNA/materials/mcff_generation/OUT/E2F3.ft50.L7.R0.DB_26.pdf
/home/dimitri/projects/mRNA_miRNA/materials/mcff_generation/OUT/E2F3.ft50.L7.R0.DB_27.pdf
/home/dimitri/projects/mRNA_miRNA/materials/mcff_generation/OUT/E2F3.ft50.L7.R0.DB_28.pdf
/home/dimitri/projects/mRNA_miRNA/materials/mcff_generation/OUT/E2F3.ft50.L7.R0.DB_29.pdf
/home/dimitri/projects/mRNA_miRNA/materials/mcff_generation/OUT/E2F3.ft50.L7.R0.DB_30.pdf
/home/dimitri/projects/mRNA_miRNA/materials/mcff_generation/OUT/E2F3.ft50.L7.R0.DB_31.pdf
/home/dimitri/projects/mRNA_miRNA/materials/mcff_generation/OUT/E2F3.ft50.L7.R0.DB_32.pdf
/home/dimitri/projects/mRNA_miRNA/materials/mcff_generation/OUT/E2F3.ft50.L7.R0.DB_33.pdf
/home/dimitri/projects/mRNA_miRNA/materials/mcff_generation/OUT/E2F3.ft50.L7.R0.DB_34.pdf
/home/dimitri/projects/mRNA_miRNA/materials/mcff_generation/OUT/E2F3.ft50.L7.R0.DB_35.pdf
/home/dimitri/projects/mRNA_miRNA/materials/mcff_generation/OUT/E2F3.ft50.L7.R0.DB_36.pdf
/home/dimitri/projects/mRNA_miRNA/materials/mcff_generation/OUT/E2F3.ft50.L7.R0.DB_37.pdf
/home/dimitri/projects/mRNA_miRNA/materials/mcff_generation/OUT/E2F3.ft50.L7.R0.DB_38.pdf
/home/dimitri/projects/mRNA_miRNA/materials/mcff_generation/OUT/E2F3.ft50.L7.R0.DB_39.pdf
/home/dimitri/projects/mRNA_miRNA/materials/mcff_generation/OUT/E2F3.ft50.L7.R0.DB_40.pdf
/home/dimitri/projects/mRNA_miRNA/materials/mcff_generation/OUT/E2F3.ft50.L7.R0.DB_41.pdf
/home/dimitri/projects/mRNA_miRNA/materials/mcff_generation/OUT/E2F3.ft50.L7.R0.DB_42.pdf
/home/dimitri/projects/mRNA_miRNA/materials/mcff_generation/OUT/E2F3.ft50.L7.R0.DB_43.pdf
/home/dimitri/projects/mRNA_miRNA/materials/mcff_generation/OUT/E2F3.ft50.L7.R0.DB_44.pdf
/home/dimitri/projects/mRNA_miRNA/materials/mcff_generation/OUT/E2F3.ft50.L7.R0.DB_45.pdf
/home/dimitri/projects/mRNA_miRNA/materials/mcff_generation/OUT/E2F3.ft50.L7.R0.DB_46.pdf
/home/dimitri/projects/mRNA_miRNA/materials/mcff_generation/OUT/E2F3.ft50.L7.R0.DB_47.pdf
/home/dimitri/projects/mRNA_miRNA/materials/mcff_generation/OUT/E2F3.ft50.L7.R0.DB_48.pdf
/home/dimitri/projects/mRNA_miRNA/materials/mcff_generation/OUT/E2F3.ft50.L7.R0.DB_49.pdf
/home/dimitri/projects/mRNA_miRNA/materials/mcff_generation/OUT/E2F3.ft50.L8.R0.DB_00.pdf
/home/dimitri/projects/mRNA_miRNA/materials/mcff_generation/OUT/E2F3.ft50.L8.R0.DB_01.pdf
/home/dimitri/projects/mRNA_miRNA/materials/mcff_generation/OUT/E2F3.ft50.L8.R0.DB_02.pdf
/home/dimitri/projects/mRNA_miRNA/materials/mcff_generation/OUT/E2F3.ft50.L8.R0.DB_03.pdf
/home/dimitri/projects/mRNA_miRNA/materials/mcff_generation/OUT/E2F3.ft50.L8.R0.DB_04.pdf
/home/dimitri/projects/mRNA_miRNA/materials/mcff_generation/OUT/E2F3.ft50.L8.R0.DB_05.pdf
/home/dimitri/projects/mRNA_miRNA/materials/mcff_generation/OUT/E2F3.ft50.L8.R0.DB_06.pdf
/home/dimitri/projects/mRNA_miRNA/materials/mcff_generation/OUT/E2F3.ft50.L8.R0.DB_07.pdf
/home/dimitri/projects/mRNA_miRNA/materials/mcff_generation/OUT/E2F3.ft50.L8.R0.DB_08.pdf
/home/dimitri/projects/mRNA_miRNA/materials/mcff_generation/OUT/E2F3.ft50.L8.R0.DB_09.pdf
/home/dimitri/projects/mRNA_miRNA/materials/mcff_generation/OUT/E2F3.ft50.L8.R0.DB_10.pdf
/home/dimitri/projects/mRNA_miRNA/materials/mcff_generation/OUT/E2F3.ft50.L8.R0.DB_11.pdf
/home/dimitri/projects/mRNA_miRNA/materials/mcff_generation/OUT/E2F3.ft50.L8.R0.DB_12.pdf
/home/dimitri/projects/mRNA_miRNA/materials/mcff_generation/OUT/E2F3.ft50.L8.R0.DB_13.pdf
/home/dimitri/projects/mRNA_miRNA/materials/mcff_generation/OUT/E2F3.ft50.L8.R0.DB_14.pdf
/home/dimitri/projects/mRNA_miRNA/materials/mcff_generation/OUT/E2F3.ft50.L8.R0.DB_15.pdf
/home/dimitri/projects/mRNA_miRNA/materials/mcff_generation/OUT/E2F3.ft50.L8.R0.DB_16.pdf
/home/dimitri/projects/mRNA_miRNA/materials/mcff_generation/OUT/E2F3.ft50.L8.R0.DB_17.pdf
/home/dimitri/projects/mRNA_miRNA/materials/mcff_generation/OUT/E2F3.ft50.L8.R0.DB_18.pdf
/home/dimitri/projects/mRNA_miRNA/materials/mcff_generation/OUT/E2F3.ft50.L8.R0.DB_19.pdf
/home/dimitri/projects/mRNA_miRNA/materials/mcff_generation/OUT/E2F3.ft50.L8.R0.DB_20.pdf
/home/dimitri/projects/mRNA_miRNA/materials/mcff_generation/OUT/E2F3.ft50.L8.R0.DB_21.pdf
/home/dimitri/projects/mRNA_miRNA/materials/mcff_generation/OUT/E2F3.ft50.L8.R0.DB_22.pdf
/home/dimitri/projects/mRNA_miRNA/materials/mcff_generation/OUT/E2F3.ft50.L8.R0.DB_23.pdf
/home/dimitri/projects/mRNA_miRNA/materials/mcff_generation/OUT/E2F3.ft50.L8.R0.DB_24.pdf
/home/dimitri/projects/mRNA_miRNA/materials/mcff_generation/OUT/E2F3.ft50.L8.R0.DB_25.pdf
/home/dimitri/projects/mRNA_miRNA/materials/mcff_generation/OUT/E2F3.ft50.L8.R0.DB_26.pdf
```
