## Supplementary File 1 for "Biophysics of microRNA-34a targeting and its influence on down-regulation": weight_vector

```
-1.000000000000000000e+00
-1.000000000000000000e+00
-1.207103069526133110e+00
-1.000000000000000000e+00
-8.048663467535417393e-01
1.218205365493335357e+00
8.579121706841703610e-01
-1.757049671191828755e-01
-3.688389887585494936e-02
1.088828508826719110e+00
1.354398609977105705e+00
```
