## Supplementary File 6 for "Biophysics of microRNA-34a targeting and its influence on down-regulation"

```
Algorithms and parameters are outlined as in https://www.tbi.univie.ac.at/RNA/ViennaRNA/doc/RNAlib-2.6.4.pdf
W = Washietl algorithm
Z = Zarringhalam algorithm
C = cutoff for base pair probability
b = beta factor
noLP = no lone pairs
nsp = allows GA and GG pairs
Secondary structure predictions listed here are based on CIS RABS data

BCL2_CIS_W_C0.5_noLP	        		UCGAAUCAGCUAUUUACUGCCA&UGGCAGUGUCUUAGCUGGUUGU	...(((((((((..(((((((.&.)))))))...)))))))))..	-23.21
BCL2_CIS_W_C0.5_nsp-GA,-GG_noLP			UCGAAUCAGCUAUUUACUGCCA&UGGCAGUGUCUUAGCUGGUUGU	...(((((((((..(((((((.&.)))))))...)))))))))..	-23.19
BCL2_CIS_Zb0.8_C0.5_noLP			UCGAAUCAGCUAUUUACUGCCA&UGGCAGUGUCUUAGCUGGUUGU	...(((((((((..(((((((.&.)))))))...)))))))))..	-16.40
BCL2_CIS_Zb0.8_C0.5_nsp-GA,-GG_noLP		UCGAAUCAGCUAUUUACUGCCA&UGGCAGUGUCUUAGCUGGUUGU	...(((((((((..(((((((.&.)))))))...)))))))))..	-16.40
BCL2_CIS_Zb0.8_Os1.6i−2_noLP	        	UCGAAUCAGCUAUUUACUGCCA&UGGCAGUGUCUUAGCUGGUUGU	...(((((((((..(((((((.&.)))))))...)))))))))..	-15.17
BCL2_CIS_Zb0.8_Os1.6i−2_nsp-GA,-GG_noLP		UCGAAUCAGCUAUUUACUGCCA&UGGCAGUGUCUUAGCUGGUUGU	...(((((((((..(((((((.&.)))))))...)))))))))..	-15.17
BCL2_CIS_Zb2_C0.5_noLP	                	UCGAAUCAGCUAUUUACUGCCA&UGGCAGUGUCUUAGCUGGUUGU	...(((((((((..(((((((.&.)))))))...)))))))))..	-5.60
BCL2_CIS_Zb2_C0.5_nsp-GA,-GG_noLP		UCGAAUCAGCUAUUUACUGCCA&UGGCAGUGUCUUAGCUGGUUGU	...(((((((((..(((((((.&.)))))))...)))))))))..	-5.60
CCND1_CIS_W_C0.5_noLP	                        AGGAUCAGUUUACAAUGUCAUAUACUGCCA&UGGCAGUGUCUUAGCUGGUUGU	..((((((((...........((((((((.&.))))))))...))))))))..	-15.48
CCND1_CIS_W_C0.5_nsp-GA,-GG_noLP	        AGGAUCAGUUUACAAUGUCAUAUACUGCCA&UGGCAGUGUCUUAGCUGGUUGU	..((((((((.(((((((((..........&)))))))))...))))))))..	-18.06
CCND1_CIS_Zb0.8_C0.5_noLP	                AGGAUCAGUUUACAAUGUCAUAUACUGCCA&UGGCAGUGUCUUAGCUGGUUGU	..((((((((.((...))...((((((((.&.))))))))...))))))))..	-6.10
CCND1_CIS_Zb0.8_C0.5_nsp-GA,-GG_noLP	        AGGAUCAGUUUACAAUGUCAUAUACUGCCA&UGGCAGUGUCUUAGCUGGUUGU	..((((((((.((...))...((((((((.&.))))))))...))))))))..	-6.10
CCND1_CIS_Zb0.8_Os1.6i−2_noLP	                AGGAUCAGUUUACAAUGUCAUAUACUGCCA&UGGCAGUGUCUUAGCUGGUUGU	..((((((((...........((((((((.&.))))))))...))))))))..	-5.01
CCND1_CIS_Zb0.8_Os1.6i−2_nsp-GA,-GG_noLP	AGGAUCAGUUUACAAUGUCAUAUACUGCCA&UGGCAGUGUCUUAGCUGGUUGU	..((((((((...........((((((((.&.))))))))...))))))))..	-5.01
CCND1_CIS_Zb2_C0.5_noLP				AGGAUCAGUUUACAAUGUCAUAUACUGCCA&UGGCAGUGUCUUAGCUGGUUGU	..((((((((.((...))...((((((((.&.))))))))...))))))))..	7.10
CCND1_CIS_Zb2_C0.5_nsp-GA,-GG_noLP		AGGAUCAGUUUACAAUGUCAUAUACUGCCA&UGGCAGUGUCUUAGCUGGUUGU	..((((((((.((...))...((((((((.&.))))))))...))))))))..	7.10
CD44_CIS_W_C0.5_noLP				UAGGCCACUAUGUGUUGUUACUGCCA&UGGCAGUGUCUUAGCUGGUUGU	...((.((((.((.....(((((((.&.))))))).....)))))).))	-15.19
CD44_CIS_W_C0.5_nsp-GA,-GG_noLP			UAGGCCACUAUGUGUUGUUACUGCCA&UGGCAGUGUCUUAGCUGGUUGU	...((.((((.((.....(((((((.&.))))))).....)))))).))	-15.23
CD44_CIS_Zb0.8_C0.5_noLP			UAGGCCACUAUGUGUUGUUACUGCCA&UGGCAGUGUCUUAGCUGGUUGU	..((((((((........(((((((.&.)))))))...))).)))))..	-7.10
CD44_CIS_Zb0.8_C0.5_nsp-GA,-GG_noLP		UAGGCCACUAUGUGUUGUUACUGCCA&UGGCAGUGUCUUAGCUGGUUGU	..((((((((........(((((((.&.)))))))...))).)))))..	-7.10
CD44_CIS_Zb0.8_Os1.6i−2_noLP			UAGGCCACUAUGUGUUGUUACUGCCA&UGGCAGUGUCUUAGCUGGUUGU	...(((((((........(((((((.&.)))))))...))).))))...	-6.40
CD44_CIS_Zb0.8_Os1.6i−2_nsp-GA,-GG_noLP		UAGGCCACUAUGUGUUGUUACUGCCA&UGGCAGUGUCUUAGCUGGUUGU	...(((((((........(((((((.&.)))))))...))).))))...	-6.40
CD44_CIS_Zb2_C0.5_noLP				UAGGCCACUAUGUGUUGUUACUGCCA&UGGCAGUGUCUUAGCUGGUUGU	..((((((((........(((((((.&.)))))))...))).)))))..	6.10
CD44_CIS_Zb2_C0.5_nsp-GA,-GG_noLP		UAGGCCACUAUGUGUUGUUACUGCCA&UGGCAGUGUCUUAGCUGGUUGU	..((((((((........(((((((.&.)))))))...))).)))))..	6.10
CDK6_CIS_W_C0.5_noLP				UACUUUCUGCCACACACUGCCU&UGGCAGUGUCUUAGCUGGUUGU	.((..((.((...((((((((.&.))))))))....)).))..))	-15.22
CDK6_CIS_W_C0.5_nsp-GA,-GG_noLP			UACUUUCUGCCACACACUGCCU&UGGCAGUGUCUUAGCUGGUUGU	.((..((.((...((((((((.&.))))))))....)).))..))	-15.22
CDK6_CIS_Zb0.8_C0.5_noLP			UACUUUCUGCCACACACUGCCU&UGGCAGUGUCUUAGCUGGUUGU	.((..((.((...((((((((.&.))))))))....)).))..))	-7.20
CDK6_CIS_Zb0.8_C0.5_nsp-GA,-GG_noLP		UACUUUCUGCCACACACUGCCU&UGGCAGUGUCUUAGCUGGUUGU	.((..((.((...((((((((.&.))))))))....)).))..))	-7.20
CDK6_CIS_Zb0.8_Os1.6i−2_noLP			UACUUUCUGCCACACACUGCCU&UGGCAGUGUCUUAGCUGGUUGU	........((((.((((((((.&.))))))))......))))...	-7.27
CDK6_CIS_Zb0.8_Os1.6i−2_nsp-GA,-GG_noLP		UACUUUCUGCCACACACUGCCU&UGGCAGUGUCUUAGCUGGUUGU	........((((.((((((((.&.))))))))......))))...	-7.27
CDK6_CIS_Zb2_C0.5_noLP				UACUUUCUGCCACACACUGCCU&UGGCAGUGUCUUAGCUGGUUGU	.((...((((...((((((((.&.))))))))....)).))..))	3.90
CDK6_CIS_Zb2_C0.5_nsp-GA,-GG_noLP		UACUUUCUGCCACACACUGCCU&UGGCAGUGUCUUAGCUGGUUGU	.((...((((...((((((((.&.))))))))....)).))..))	3.90
DLL1-2_CIS_W_C0.5_noLP				CCGGCCGCCUGCGGCACUGCCU&UGGCAGUGUCUUAGCUGGUUGU	.((((((.(((.(((((((((.&.))))))))).))).)))))).	-27.34
DLL1-2_CIS_W_C0.5_nsp-GA,-GG_noLP		CCGGCCGCCUGCGGCACUGCCU&UGGCAGUGUCUUAGCUGGUUGU	.((((((.(((.(((((((((.&.))))))))).))).)))))).	-27.40
DLL1-2_CIS_Zb0.8_C0.5_noLP			CCGGCCGCCUGCGGCACUGCCU&UGGCAGUGUCUUAGCUGGUUGU	.((((((.(((.(((((((((.&.))))))))).))).)))))).	-20.90
DLL1-2_CIS_Zb0.8_C0.5_nsp-GA,-GG_noLP		CCGGCCGCCUGCGGCACUGCCU&UGGCAGUGUCUUAGCUGGUUGU	.((((((.(((.(((((((((.&.))))))))).))).)))))).	-20.90
DLL1-2_CIS_Zb0.8_Os1.6i−2_noLP	C		CGGCCGCCUGCGGCACUGCCU&UGGCAGUGUCUUAGCUGGUUGU	.((((((.(((.(((((((((.&.))))))))).))).)))))).	-18.69
DLL1-2_CIS_Zb0.8_Os1.6i−2_nsp-GA,-GG_noLP	CCGGCCGCCUGCGGCACUGCCU&UGGCAGUGUCUUAGCUGGUUGU	.((((((.(((.(((((((((.&.))))))))).))).)))))).	-18.69
DLL1-2_CIS_Zb2_C0.5_noLP			CCGGCCGCCUGCGGCACUGCCU&UGGCAGUGUCUUAGCUGGUUGU	.((((((.(((.(((((((((.&.))))))))).))).)))))).	-11.30
DLL1-2_CIS_Zb2_C0.5_nsp-GA,-GG_noLP		CCGGCCGCCUGCGGCACUGCCU&UGGCAGUGUCUUAGCUGGUUGU	.((((((.(((.(((((((((.&.))))))))).))).)))))).	-11.30
HNF4A_CIS_W_C0.5_noLP				AGGGCCACAUCCCACUGCCA&UGGCAGUGUCUUAGCUGGUUGU	......(((.(((((((((.&.)))))))........)).)))	-15.47
HNF4A_CIS_W_C0.5_nsp-GA,-GG_noLP		AGGGCCACAUCCCACUGCCA&UGGCAGUGUCUUAGCUGGUUGU	......(((.(((((((((.&.)))))))........)).)))	-15.53
HNF4A_CIS_Zb0.8_C0.5_noLP			AGGGCCACAUCCCACUGCCA&UGGCAGUGUCUUAGCUGGUUGU	..(((((...   ..(((((((.&.))))))).......)))))..	-7.10
HNF4A_CIS_Zb0.8_C0.5_nsp-GA,-GG_noLP		AGGGCCACAUCCCACUGCCA&UGGCAGUGUCUUAGCUGGUUGU	..(((((.((..(((((((.&.)))))))....)).)))))..	-8.10
HNF4A_CIS_Zb0.8_Os1.6i−2_noLP			AGGGCCACAUCCCACUGCCA&UGGCAGUGUCUUAGCUGGUUGU	......(((.(((((((((.&.)))))))........)).)))	-6.65
HNF4A_CIS_Zb0.8_Os1.6i−2_nsp-GA,-GG_noLP	AGGGCCACAUCCCACUGCCA&UGGCAGUGUCUUAGCUGGUUGU	......(((.(((((((((.&.)))))))........)).)))	-6.65
HNF4A_CIS_Zb2_C0.5_noLP				AGGGCCACAUCCCACUGCCA&UGGCAGUGUCUUAGCUGGUUGU	......(((.(((((((((.&.)))))))........)).)))	5.50
HNF4A_CIS_Zb2_C0.5_nsp-GA,-GG_noLP		AGGGCCACAUCCCACUGCCA&UGGCAGUGUCUUAGCUGGUUGU	..(((((.((..(((((((.&.)))))))....)).)))))..	3.90
MTA2_CIS_W_C0.5_noLP				GGUACCUGGUUGGGGGAGGGGGGCGUGCACUGCCA&UGGCAGUGUCUUAGCUGGUUGU	...(((.(((((((............((((((((.&.))))))))))))))))))...	-19.08
MTA2_CIS_W_C0.5_nsp-GA,-GG_noLP			GGUACCUGGUUGGGGGAGGGGGGCGUGCACUGCCA&UGGCAGUGUCUUAGCUGGUUGU	..(((((.....)))))....((((.((((((((.&.))))))))...))))......	-20.69
MTA2_CIS_Zb0.8_C0.5_noLP			GGUACCUGGUUGGGGGAGGGGGGCGUGCACUGCCA&UGGCAGUGUCUUAGCUGGUUGU	....(((.....)))...((.(((..((((((((.&.))))))))....)))..))..	-4.70
MTA2_CIS_Zb0.8_C0.5_nsp-GA,-GG_noLP		GGUACCUGGUUGGGGGAGGGGGGCGUGCACUGCCA&UGGCAGUGUCUUAGCUGGUUGU	....(((.(((...))).)))((((.((((((((.&.))))))))...))))......	-6.00
MTA2_CIS_Zb0.8_Os1.6i−2_noLP			GGUACCUGGUUGGGGGAGGGGGGCGUGCACUGCCA&UGGCAGUGUCUUAGCUGGUUGU	....(((....))).......(((..((((((((.&.))))))))....)))......	-7.79
MTA2_CIS_Zb0.8_Os1.6i−2_nsp-GA,-GG_noLP		GGUACCUGGUUGGGGGAGGGGGGCGUGCACUGCCA&UGGCAGUGUCUUAGCUGGUUGU	....(((....))).......(((..((((((((.&.))))))))....)))......	-7.79
MTA2_CIS_Zb2_C0.5_noLP				GGUACCUGGUUGGGGGAGGGGGGCGUGCACUGCCA&UGGCAGUGUCUUAGCUGGUUGU	....(((.....)))...((.(((..((((((((.&.))))))))....)))..))..	15.70
MTA2_CIS_Zb2_C0.5_nsp-GA,-GG_noLP		GGUACCUGGUUGGGGGAGGGGGGCGUGCACUGCCA&UGGCAGUGUCUUAGCUGGUUGU	....(((.(((...))).)))((((.((((((((.&.))))))))...))))......	14.40
NOTCH1_CIS_W_C0.5_noLP				ACUUUUAUUUUACACAGAAACACUGCCU&UGGCAGUGUCUUAGCUGGUUGU	10	-14.66
NOTCH1_CIS_W_C0.5_nsp-GA,-GG_noLP		ACUUUUAUUUUACACAGAAACACUGCCU&UGGCAGUGUCUUAGCUGGUUGU	...........((.((((.((((((((.&.))))))))....))))))...	-15.10
NOTCH1_CIS_Zb0.8_C0.5_noLP			ACUUUUAUUUUACACAGAAACACUGCCU&UGGCAGUGUCUUAGCUGGUUGU	...........((((((..((((((((.&.)))))))).....)))..)))	-7.60
NOTCH1_CIS_Zb0.8_C0.5_nsp-GA,-GG_noLP		ACUUUUAUUUUACACAGAAACACUGCCU&UGGCAGUGUCUUAGCUGGUUGU	...........(((((((.((((((((.&.))))))))....))))..)))	-9.30
NOTCH1_CIS_Zb0.8_Os1.6i−2_noLP			ACUUUUAUUUUACACAGAAACACUGCCU&UGGCAGUGUCUUAGCUGGUUGU	..............(((..((((((((.&.)))))))).....))).....	-8.74
NOTCH1_CIS_Zb0.8_Os1.6i−2_nsp-GA,-GG_noLP	ACUUUUAUUUUACACAGAAACACUGCCU&UGGCAGUGUCUUAGCUGGUUGU	..............(((..((((((((.&.)))))))).....))).....	-8.74
NOTCH1_CIS_Zb2_C0.5_noLP			ACUUUUAUUUUACACAGAAACACUGCCU&UGGCAGUGUCUUAGCUGGUUGU	...........((((((..((((((((.&.)))))))).....)))..)))	4.40
NOTCH1_CIS_Zb2_C0.5_nsp-GA,-GG_noLP		ACUUUUAUUUUACACAGAAACACUGCCU&UGGCAGUGUCUUAGCUGGUUGU	...........(((((((.((((((((.&.))))))))....))))..)))	0.30
NOTCH2_CIS_W_C0.5_noLP				UCAGUGAUGAGGAGGACAACACUGCCU&UGGCAGUGUCUUAGCUGGUUGU	(((((.............((((((((.&.))))))))....)))))....	-18.17
NOTCH2_CIS_W_C0.5_nsp-GA,-GG_noLP		UCAGUGAUGAGGAGGACAACACUGCCU&UGGCAGUGUCUUAGCUGGUUGU	(((((......(((((((...(((((.&.)))))))))))))))))....	-18.76
NOTCH2_CIS_Zb0.8_C0.5_noLP			UCAGUGAUGAGGAGGACAACACUGCCU&UGGCAGUGUCUUAGCUGGUUGU	(((((.............((((((((.&.))))))))....)))))....	-7.50
NOTCH2_CIS_Zb0.8_C0.5_nsp-GA,-GG_noLP		UCAGUGAUGAGGAGGACAACACUGCCU&UGGCAGUGUCUUAGCUGGUUGU	(((((.............((((((((.&.))))))))....)))))....	-7.50
NOTCH2_CIS_Zb0.8_Os1.6i−2_noLP			UCAGUGAUGAGGAGGACAACACUGCCU&UGGCAGUGUCUUAGCUGGUUGU	(((((.............((((((((.&.))))))))....)))))....	-6.50
NOTCH2_CIS_Zb0.8_Os1.6i−2_nsp-GA,-GG_noLP	UCAGUGAUGAGGAGGACAACACUGCCU&UGGCAGUGUCUUAGCUGGUUGU	(((((.............((((((((.&.))))))))....)))))....	-6.50
NOTCH2_CIS_Zb2_C0.5_noLP			UCAGUGAUGAGGAGGACAACACUGCCU&UGGCAGUGUCUUAGCUGGUUGU	(((((.............((((((((.&.))))))))....)))))....	5.70
NOTCH2_CIS_Zb2_C0.5_nsp-GA,-GG_noLP		UCAGUGAUGAGGAGGACAACACUGCCU&UGGCAGUGUCUUAGCUGGUUGU	(((((.............((((((((.&.))))))))....)))))....	5.70
PNUTS_CIS_W_C0.5_noLP				AAAGUCACACUACAUGCACUGCCU&UGGCAGUGUCUUAGCUGGUUGU	.......(((((...((((((((.&.))))))))..))).)).....	-13.47
PNUTS_CIS_W_C0.5_nsp-GA,-GG_noLP		AAAGUCACACUACAUGCACUGCCU&UGGCAGUGUCUUAGCUGGUUGU	......((((((...((((((((.&.))))))))..))).)))....	-14.07
PNUTS_CIS_Zb0.8_C0.5_noLP			AAAGUCACACUACAUGCACUGCCU&UGGCAGUGUCUUAGCUGGUUGU	.....(((((((...((((((((.&.))))))))..))).))..)).	-6.20
PNUTS_CIS_Zb0.8_C0.5_nsp-GA,-GG_noLP		AAAGUCACACUACAUGCACUGCCU&UGGCAGUGUCUUAGCUGGUUGU	......((((((.((((((((((.&.))))))))...)).))).)))	-8.50
PNUTS_CIS_Zb0.8_Os1.6i−2_noLP			AAAGUCACACUACAUGCACUGCCU&UGGCAGUGUCUUAGCUGGUUGU	.......(((((...((((((((.&.))))))))..))).)).....	-6.33
PNUTS_CIS_Zb0.8_Os1.6i−2_nsp-GA,-GG_noLP	AAAGUCACACUACAUGCACUGCCU&UGGCAGUGUCUUAGCUGGUUGU	.......(((((...((((((((.&.))))))))..))).)).....	-6.33
PNUTS_CIS_Zb2_C0.5_noLP				AAAGUCACACUACAUGCACUGCCU&UGGCAGUGUCUUAGCUGGUUGU	.....(((((((...((((((((.&.))))))))..))).))..)).	5.80
PNUTS_CIS_Zb2_C0.5_nsp-GA,-GG_noLP		AAAGUCACACUACAUGCACUGCCU&UGGCAGUGUCUUAGCUGGUUGU	......((((((.((((((((((.&.))))))))...)).))).)))	1.10
SCR(seed)_CIS_W_C0.5_noLP			ACAACCAGCUAUCACACACGGA&UGGCAGUGUCUUAGCUGGUUGU	(((((((((((..((((.....&.....))))..)))))))))))	-23.35
SCR(seed)_CIS_W_C0.5_nsp-GA,-GG_noLP		ACAACCAGCUAUCACACACGGA&UGGCAGUGUCUUAGCUGGUUGU	(((((((((((....((((((.&...))))))..)))))))))))	-23.77
SCR(seed)_CIS_Zb0.8_C0.5_noLP			ACAACCAGCUAUCACACACGGA&UGGCAGUGUCUUAGCUGGUUGU	(((((((((((..((((.....&.....))))..)))))))))))	-19.40
SCR(seed)_CIS_Zb0.8_C0.5_nsp-GA,-GG_noLP	ACAACCAGCUAUCACACACGGA&UGGCAGUGUCUUAGCUGGUUGU	(((((((((((..((((.....&.....))))..)))))))))))	-19.40
SCR(seed)_CIS_Zb2_C0.5_noLP			ACAACCAGCUAUCACACACGGA&UGGCAGUGUCUUAGCUGGUUGU	(((((((((((..((((.....&.....))))..)))))))))))	-13.40
SCR(seed)_CIS_Zb2_C0.5_nsp-GA,-GG_noLP		ACAACCAGCUAUCACACACGGA&UGGCAGUGUCUUAGCUGGUUGU	(((((((((((..((((.....&.....))))..)))))))))))	-13.40
SIRT1_CIS_W_C0.5_noLP				ACACCCAGCUAGGACCAUUACUGCCA&UGGCAGUGUCUUAGCUGGUUGU	(((.(((((((((((....((((((.&.))))))))))))))))).)))	-30.28
SIRT1_CIS_W_C0.5_nsp-GA,-GG_noLP		ACACCCAGCUAGGACCAUUACUGCCA&UGGCAGUGUCUUAGCUGGUUGU	(((.(((((((((((....((((((.&.))))))))))))))))).)))	-30.26
SIRT1_CIS_Zb0.8_C0.5_noLP			ACACCCAGCUAGGACCAUUACUGCCA&UGGCAGUGUCUUAGCUGGUUGU	(((.(((((((((((....((((((.&.))))))))))))))))).)))	-26.60
SIRT1_CIS_Zb0.8_C0.5_nsp-GA,-GG_noLP		ACACCCAGCUAGGACCAUUACUGCCA&UGGCAGUGUCUUAGCUGGUUGU	(((.(((((((((((....((((((.&.))))))))))))))))).)))	-26.60
SIRT1_CIS_Zb0.8_Os1.6i−2_noLP			ACACCCAGCUAGGACCAUUACUGCCA&UGGCAGUGUCUUAGCUGGUUGU	(((.(((((((((((....((((((.&.))))))))))))))))).)))	-24.02
SIRT1_CIS_Zb0.8_Os1.6i−2_nsp-GA,-GG_noLP	ACACCCAGCUAGGACCAUUACUGCCA&UGGCAGUGUCUUAGCUGGUUGU	(((.(((((((((((....((((((.&.))))))))))))))))).)))	-24.02
SIRT1_CIS_Zb2_C0.5_noLP				ACACCCAGCUAGGACCAUUACUGCCA&UGGCAGUGUCUUAGCUGGUUGU	(((.(((((((((((....((((((.&.))))))))))))))))).)))	-20.60
SIRT1_CIS_Zb2_C0.5_nsp-GA,-GG_noLP		ACACCCAGCUAGGACCAUUACUGCCA&UGGCAGUGUCUUAGCUGGUUGU	(((.(((((((((((....((((((.&.))))))))))))))))).)))	-20.60
WNT1_CIS_W_C0.5_noLP				GGAGACCCCUUGUUGCACUGCCC&UGGCAGUGUCUUAGCUGGUUGU	...((((....(((((((((((.&.))))))))...))).))))..	-15.98
WNT1_CIS_W_C0.5_nsp-GA,-GG_noLP			GGAGACCCCUUGUUGCACUGCCC&UGGCAGUGUCUUAGCUGGUUGU	..(((((.((....((((((((.&.))))))))...))..))))).	-16.41
WNT1_CIS_Zb0.8_C0.5_noLP			GGAGACCCCUUGUUGCACUGCCC&UGGCAGUGUCUUAGCUGGUUGU	...((((....(((((((((((.&.))))))))...))).))))..	-8.70
WNT1_CIS_Zb0.8_C0.5_nsp-GA,-GG_noLP		GGAGACCCCUUGUUGCACUGCCC&UGGCAGUGUCUUAGCUGGUUGU	...((((....(((((((((((.&.))))))))...))).))))..	-8.70
WNT1_CIS_Zb0.8_Os1.6i−2_noLP			GGAGACCCCUUGUUGCACUGCCC&UGGCAGUGUCUUAGCUGGUUGU	...((((.......((((((((.&.)))))))).......))))..	-8.72
WNT1_CIS_Zb0.8_Os1.6i−2_nsp-GA,-GG_noLP		GGAGACCCCUUGUUGCACUGCCC&UGGCAGUGUCUUAGCUGGUUGU	...((((.......((((((((.&.)))))))).......))))..	-8.72
WNT1_CIS_Zb2_C0.5_noLP				GGAGACCCCUUGUUGCACUGCCC&UGGCAGUGUCUUAGCUGGUUGU	...((((....(((((((((((.&.))))))))...))).))))..	2.70
WNT1_CIS_Zb2_C0.5_nsp-GA,-GG_noLP		GGAGACCCCUUGUUGCACUGCCC&UGGCAGUGUCUUAGCUGGUUGU	...((((....(((((((((((.&.))))))))...))).))))..	2.70
```
